# Pairs of amino acids at the P- and A-sites of the ribosome predictably and causally modulate translation-elongation rates

**DOI:** 10.1101/2020.04.20.051839

**Authors:** Nabeel Ahmed, Ulrike A. Friedrich, Pietro Sormanni, Prajwal Ciryam, Naomi S. Altman, Bernd Bukau, Günter Kramer, Edward P. O’Brien

## Abstract

Variation in translation-elongation kinetics along a transcript’s coding sequence plays an important role in the maintenance of cellular protein homeostasis by regulating co-translational protein folding, localization, and maturation. Translation-elongation speed is influenced by molecular factors within mRNA and protein sequences. For example, the presence of proline in the ribosome’s P- or A-site slows down translation, but the effect of other pairs of amino acids, in the context of all 400 possible pairs, has not been characterized. Here, we study *Saccharomyces cerevisiae* using a combination of bioinformatics, mutational experiments, and evolutionary analyses, and show that many different pairs of amino acids and their associated tRNA molecules predictably and causally encode translation rate information when these pairs are present in the A- and P-sites of the ribosome independent of other factors known to influence translation speed including mRNA structure, wobble base pairing, tripeptide motifs, positively charged upstream nascent chain residues, and cognate tRNA concentration. The fast-translating pairs of amino acids that we identify are enriched four-fold relative to the slow-translating pairs across *Saccharomyces cerevisiae*’s proteome, while the slow-translating pairs are enriched downstream of domain boundaries. Thus, the chemical identity of amino acid pairs contributes to variability in translation rates, elongation kinetics are causally encoded in the primary structure of proteins, and signatures of evolutionary selection indicate their potential role in co-translational processes.

## Supplementary material for "Pairs of amino acids at the P- and A-sites of the ribosome predictably and causally modulate translation-elongation rates": Data S4 (part 1 of 3)

```
### This database is a collection of sequence, expression, and PDB fidelity information for S. cerevisiae protein domains.
### Each entry of the database has two hierarchical levels. The top level is the protein level, denoted by ##Unibegin, which marks the beginning of an entry and refers to one entire protein (denoted byits Uniprot ID).
### The second level is the domain level, denoted by #Dombegin, which marks the beginning of information pertinent to a particular domain of the protein. Each protein has one or more domains.
### The protein level of the entry contains the following information:
### 	ND: the number of domains in the protein.
### 	mRNA: the mRNA sequence for the corresponding gene, obtained from GenBank.
### 	TAA: the translated protein sequence for the mRNA.
### 	SCL: the predicted subcellular localization, obtained from PSORTb.
### The domain level of the entry contains the following information on domains within the protein.
### Each domain is labelled Di, where i is the number of the domain in the protein.
### 	Di_PDBC: PDB ID and chain, listed in the format ID-Chain.
### 	Di_DB: database ('SCOP', 'CATH', or ‘DP’) from which the domain information was obtained.
### 	Di_DRC: codon range for the domain, with position numbering based on the translated mRNA sequence. Format is Start/End.
### 	Di_DRO: residue range of domain as originally reported in the database (SCOP or CATH) from which it was derived. Format is PDB chain ID:Start/End.
### 	Di_AA: amino acid sequence of the domain, based on its codon range in the translated mRNA sequence.
### 	Di_NR: the number of residues comprising the translated domain.
### 	Di_MR: the number of missing residues in the PDB domain sequence with respect to the translated protein sequence.
### 	Di_MM: the number of mismatched residues in the PDB domain sequence when BLASTED against the translated protein sequence.
### 	Di_IR: the number of inserted residues in the PDB domain sequence with respect to the translated protein sequence.
### 	Di_MC: value can be 'n' or '*'. If '*', then BLAST search was used to align segment yielded multiple alignments, of which the first was used for further analysis.
### 	Di_NO: the number of residues taking part in ordered structure (ie., residues comprising either α-helical or β-strand structures in the PDB domain).
### 	Di_NA: the number of residues taking part in α-helical structure.
### 	Di_NB: the number of residues taking part in β-strand structure.
### 	Di_FA: the fraction of ordered residues that are taking part in α-helical structure.
### 	Di_FB: the fraction of ordered residues that are taking part in β-strand structure.
### 	Di_CLASS: domain classification that can have values of ‘alpha’, ‘alpha-beta’ or ‘beta.’
### 		Domains that have Di_FA values of greater than 0.70 are classified as predominately alpha-helical domains (‘alpha’); domains with Di_FB values of greater than 0.70 are classified as predominately β-strand domains (‘beta’); otherwise, the domains are ‘alpha-beta’.
### 	Di_KF: the bulk folding rate of the domain when free in solution computed from the DeSancho-Munoz model, in units of \s.
### 	Di_KU: the bulk unfolding rate of the domain when free in solution computed from the DeSancho-Munoz model, in units of \s.
### 	Di_DG: the bulk stability of the folded domain relative to the unfolded state at 310 K calculated as –RTln[ Di_KF / Di_KU ], in units of kcal/mol.

##Unibegin	3HAO_YEAST
ND:	1
mRNA:	AUGUUUAAUACUACACCAAUUAAUAUCGACAAAUGGUUGAAGGAGAACGAAGGCCUUUUGAAACCACCGGUGAAUAAUUAUUGCUUACAUAAAGGGGGAUUCACUGUGAUGAUUGUCGGUGGGCCUAAUGAAAGAACCGGUUAUCACAUCAAUCCAACUCCCGAAUGGUUCUAUCAAAAAAAAGGAUCUAUGCUUUUAAAGGUUGUGGAUGAGACAGACGCUGAACCAAAGUUCAUUGAUAUCAUCAUCAAUGAAGGCGAUUCAUAUUUAUUGCCAGGAAAUGUUCCUCACAGUCCUGUUCGGUUUGCUGAUACUGUGGGUAUUGUUGUGGAACAAGAUAGGCCUGGGGGAGAAAACGAUAAGAUAAGGUGGUACUGUUCUCAUUGUCGCCAAGUGGUCCACGAGAGUGAACUGCAAAUGUUAGACUUAGGUACCCAAGUGAAAGAAGCCAUUUUAGAUUUUGAAAAUGAUGUCGAAAAGAGGACAUGUUUCCAUUGCAAGACGUUAAACUACGCACGCCCUCAAUCUAAUUAA
TAA:	MFNTTPINIDKWLKENEGLLKPPVNNYCLHKGGFTVMIVGGPNERTGYHINPTPEWFYQKKGSMLLKVVDETDAEPKFIDIIINEGDSYLLPGNVPHSPVRFADTVGIVVEQDRPGGENDKIRWYCSHCRQVVHESELQMLDLGTQVKEAILDFENDVEKRTCFHCKTLNYARPQSN
SCL:	cytoplasm,nucleus
LSD:	GFP
UFA:	Y
APA_W:	2330
#Dombegin	1
D1_PDBC:	1ZVF-A
D1_DB:	scop
D1_DRC:	1/175
D1_DRO:	A:1/175
D1_AA:	MFNTTPINIDKWLKENEGLLKPPVNNYCLHKGGFTVMIVGGPNERTGYHINPTPEWFYQKKGSMLLKVVDETDAEPKFIDIIINEGDSYLLPGNVPHSPVRFADTVGIVVEQDRPGGENDKIRWYCSHCRQVVHESELQMLDLGTQVKEAILDFENDVEKRTCFHCKTLNYARPQ
D1_NR:	175
D1_MR:	0
D1_MM:	1
D1_IR:	0
D1_NO:	99
D1_NA:	27
D1_NB:	72
D1_FA:	 0.273
D1_FB:	 0.727
D1_CLASS:	beta
D1_KF:	 0.000256
D1_KU:	 3.851e-10
D1_DG:	 -8.073
##Unibegin	6PGD1_YEAST
ND:	2
mRNA:	AUGUCUGCUGAUUUCGGUUUGAUUGGUUUGGCCGUCAUGGGUCAAAAUUUGAUCUUGAACGCUGCUGACCACGGUUUCACUGUUUGUGCUUACAACAGAACUCAAUCCAAGGUCGACCAUUUCUUGGCCAAUGAAGCUAAGGGCAAAUCUAUCAUCGGUGCUACUUCCAUUGAAGAUUUCAUCUCCAAAUUGAAGAGACCUAGAAAGGUCAUGCUUUUGGUUAAAGCUGGUGCUCCAGUUGACGCUUUGAUCAACCAAAUCGUCCCACUUUUGGAAAAGGGUGAUAUUAUCAUCGAUGGUGGUAACUCUCACUUCCCAGAUUCUAAUAGACGUUACGAAGAAUUGAAGAAGAAGGGUAUUCUUUUCGUUGGUUCUGGUGUCUCCGGUGGUGAGGAAGGUGCCCGUUACGGUCCAUCUUUGAUGCCAGGUGGUUCUGAAGAAGCUUGGCCACAUAUUAAGAACAUCUUCCAAUCCAUCUCUGCUAAAUCCGACGGUGAACCAUGUUGCGAAUGGGUUGGCCCAGCCGGUGCUGGUCACUACGUCAAGAUGGUUCACAACGGUAUUGAAUACGGUGAUAUGCAAUUGAUUUGUGAAGCUUAUGACAUCAUGAAGAGAUUGGGUGGGUUUACCGAUAAGGAAAUCAGUGACGUUUUUGCCAAAUGGAACAAUGGUGUCUUGGAUUCCUUCUUGGUCGAAAUUACCAGAGAUAUUUUGAAAUUCGACGACGUCGACGGUAAGCCAUUAGUUGAAAAAAUCAUGGAUACUGCUGGUCAAAAGGGUACUGGUAAGUGGACUGCCAUCAACGCCUUGGAUUUGGGUAUGCCAGUUACUUUGAUUGGUGAAGCUGUCUUUGCCCGUUGUCUAUCUGCUUUGAAGAACGAGAGAAUUAGAGCCUCCAAGGUCUUACCAGGCCCAGAAGUUCCAAAAGACGCCGUCAAGGACAGAGAACAAUUUGUCGAUGAUUUGGAACAAGCUUUGUAUGCUUCCAAGAUUAUUUCUUACGCUCAAGGUUUCAUGUUGAUCCGUGAAGCUGCUGCUACUUAUGGCUGGAAACUAAACAACCCUGCCAUCGCUUUGAUGUGGAGAGGUGGUUGUAUCAUUAGAUCUGUUUUCUUGGGUCAAAUCACAAAGGCCUACAGAGAAGAACCAGAUUUGGAAAACUUGUUGUUCAACAAGUUCUUCGCUGAUGCCGUCACCAAGGCUCAAUCUGGUUGGAGAAAGUCAAUUGCGUUGGCUACCACCUACGGUAUCCCAACACCAGCCUUUUCCACCGCUUUGUCUUUCUACGAUGGGUACAGAUCUGAAAGAUUGCCAGCCAACUUACUACAAGCUCAACGUGACUACUUUGGUGCUCACACUUUCAGAGUGUUGCCAGAAUGUGCUUCUGACAACUUGCCAGUAGACAAGGAUAUCCAUAUCAACUGGACUGGCCACGGUGGUAAUGUUUCUUCCUCUACAUACCAAGCUUAA
TAA:	MSADFGLIGLAVMGQNLILNAADHGFTVCAYNRTQSKVDHFLANEAKGKSIIGATSIEDFISKLKRPRKVMLLVKAGAPVDALINQIVPLLEKGDIIIDGGNSHFPDSNRRYEELKKKGILFVGSGVSGGEEGARYGPSLMPGGSEEAWPHIKNIFQSISAKSDGEPCCEWVGPAGAGHYVKMVHNGIEYGDMQLICEAYDIMKRLGGFTDKEISDVFAKWNNGVLDSFLVEITRDILKFDDVDGKPLVEKIMDTAGQKGTGKWTAINALDLGMPVTLIGEAVFARCLSALKNERIRASKVLPGPEVPKDAVKDREQFVDDLEQALYASKIISYAQGFMLIREAAATYGWKLNNPAIALMWRGGCIIRSVFLGQITKAYREEPDLENLLFNKFFADAVTKAQSGWRKSIALATTYGIPTPAFSTALSFYDGYRSERLPANLLQAQRDYFGAHTFRVLPECASDNLPVDKDIHINWTGHGGNVSSSTYQA
SCL:	ambiguous,cytoplasm
LSD:	GFP
UFA:	Y
APA_W:	101000
#Dombegin	1
D1_PDBC:	2P4Q-A
D1_DB:	cath
D1_DRC:	1/179
D1_DRO:	A:1/179
D1_AA:	MSADFGLIGLAVMGQNLILNAADHGFTVCAYNRTQSKVDHFLANEAKGKSIIGATSIEDFISKLKRPRKVMLLVKAGAPVDALINQIVPLLEKGDIIIDGGNSHFPDSNRRYEELKKKGILFVGSGVSGGEEGARYGPSLMPGGSEEAWPHIKNIFQSISAKSDGEPCCEWVGPAGAGH
D1_NR:	179
D1_MR:	0
D1_MM:	0
D1_IR:	0
D1_NO:	118
D1_NA:	80
D1_NB:	38
D1_FA:	 0.678
D1_FB:	 0.322
D1_CLASS:	alpha-beta
D1_KF:	 0.004199
D1_KU:	 8.456e-10
D1_DG:	 -9.284
#Dombegin	2
D2_PDBC:	2P4Q-A
D2_DB:	cath
D2_DRC:	180/435
D2_DRO:	A:180/435
D2_AA:	YVKMVHNGIEYGDMQLICEAYDIMKRLGGFTDKEISDVFAKWNNGVLDSFLVEITRDILKFDDVDGKPLVEKIMDTAGQKGTGKWTAINALDLGMPVTLIGEAVFARCLSALKNERIRASKVLPGPEVPKDAVKDREQFVDDLEQALYASKIISYAQGFMLIREAAATYGWKLNNPAIALMWRGGCIIRSVFLGQITKAYREEPDLENLLFNKFFADAVTKAQSGWRKSIALATTYGIPTPAFSTALSFYDGYRSE
D2_NR:	256
D2_MR:	0
D2_MM:	0
D2_IR:	0
D2_NO:	186
D2_NA:	186
D2_NB:	0
D2_FA:	 1.000
D2_FB:	 0.000
D2_CLASS:	alpha
D2_KF:	 0.08445
D2_KU:	 6.769e-10
D2_DG:	 -11.22
##Unibegin	AAKG_YEAST
ND:	2
mRNA:	AUGAAACCGACACAGGAUUCACAAGAAAAGGUUUCUAUUGAACAGCAGUUAGCUGUAGAAUCGAUAAGGAAGUUUUUGAACUCGAAAACAUCUUAUGACGUGUUGCCUGUUUCUUACCGUUUAAUUGUCUUGGACACCUCGUUGUUAGUGAAGAAAUCACUGAAUGUUCUUUUGCAAAAUAGCAUUGUCUCUGCGCCAUUAUGGGACUCCAAGACUUCCAGGUUCGCUGGACUUCUAACUACUACAGAUUUUAUUAAUGUCAUCCAGUAUUACUUCUCCAAUCCAGAUAAGUUCGAAUUAGUAGACAAAUUACAGUUAGAUGGAUUAAAAGAUAUAGAGCGUGCUCUCGGUGUUGAUCAACUAGAUACAGCUUCAAUUCAUCCUUCUAGACCCUUAUUUGAGGCGUGUCUUAAGAUGUUAGAAUCAAGAAGUGGUAGAAUACCACUGAUCGAUCAAGAUGAAGAGACACAUAGAGAAAUUGUCGUUAGUGUUCUUACGCAAUAUAGAAUUCUGAAGUUCGUUGCUUUAAAUUGCAGGGAAACACAUUUUCUAAAGAUUCCAAUUGGGGACUUGAACAUUAUUACGCAAGAUAACAUGAAAAGCUGUCAAAUGACCACUCCGGUCAUAGACGUCAUUCAGAUGCUUACCCAAGGUCGGGUUUCUUCCGUCCCUAUUAUUGACGAAAACGGCUACUUAAUCAACGUAUAUGAAGCAUACGAUGUCCUAGGCUUGAUAAAAGGAGGCAUCUACAACGACCUGUCAUUGAGCGUCGGAGAAGCCCUUAUGAGGAGAAGUGAUGAUUUUGAGGGUGUUUAUACAUGCACUAAGAAUGAUAAAUUAUCUACUAUUAUGGAUAACAUCAGAAAAGCAAGGGUGCAUAGAUUCUUUGUAGUUGAUGACGUCGGACGGUUGGUUGGUGUCUUGACGUUAAGCGAUAUUCUCAAAUAUAUCCUUCUAGGUAGCAACUGA
TAA:	MKPTQDSQEKVSIEQQLAVESIRKFLNSKTSYDVLPVSYRLIVLDTSLLVKKSLNVLLQNSIVSAPLWDSKTSRFAGLLTTTDFINVIQYYFSNPDKFELVDKLQLDGLKDIERALGVDQLDTASIHPSRPLFEACLKMLESRSGRIPLIDQDEETHREIVVSVLTQYRILKFVALNCRETHFLKIPIGDLNIITQDNMKSCQMTTPVIDVIQMLTQGRVSSVPIIDENGYLINVYEAYDVLGLIKGGIYNDLSLSVGEALMRRSDDFEGVYTCTKNDKLSTIMDNIRKARVHRFFVVDDVGRLVGVLTLSDILKYILLGSN
SCL:	cytoplasm
LSD:	GFP
UFA:	Y
APA_W:	11700
#Dombegin	1
D1_PDBC:	3TDH-C
D1_DB:	dp
D1_DRC:	6/178
D1_DRO:	C:6/178
D1_AA:	DSQEKVSIEQQLAVESIRKFLNSKTSYDVLPVSYRLIVLDTSLLVKKSLNVLLQNSIVSAPLWDSKTSRFAGLLTTTDFINVIQYYFSNPDKFELVDKLQLDGLKDIERALGVDQLDTASIHPSRPLFEACLKMLESRSGRIPLIDQDEETHREIVVSVLTQYRILKFVALNC
D1_NR:	173
D1_MR:	0
D1_MM:	0
D1_IR:	0
D1_NO:	123
D1_NA:	89
D1_NB:	34
D1_FA:	 0.724
D1_FB:	 0.276
D1_CLASS:	alpha
D1_KF:	 6.105
D1_KU:	 2.063e-05
D1_DG:	 -7.585
#Dombegin	2
D2_PDBC:	2NYC-A
D2_DB:	scop
D2_DRC:	181/320
D2_DRO:	A:181/320
D2_AA:	THFLKIPIGDLNIITQDNMKSCQMTTPVIDVIQMLTQGRVSSVPIIDENGYLINVYEAYDVLGLIKGGIYNDLSLSVGEALMRRSDDFEGVYTCTKNDKLSTIMDNIRKARVHRFFVVDDVGRLVGVLTLSDILKYILLG
D2_NR:	140
D2_MR:	10
D2_MM:	0
D2_IR:	0
D2_NO:	79
D2_NA:	55
D2_NB:	24
D2_FA:	 0.696
D2_FB:	 0.304
D2_CLASS:	alpha-beta
D2_KF:	 0.1523
D2_KU:	 8.823e-07
D2_DG:	 -7.261
##Unibegin	AAR2_YEAST
ND:	2
mRNA:	AUGAAUACUGUACCAUUUACAUCUGCUCCGAUUGAGGUAACUAUAGGGAUCGAUCAGUAUUCCUUUAAUGUCAAGGAGAAUCAGCCAUUUCACGGAAUCAAGGACAUCCCCAUUGGACACGUUCAUGUCAUUCAUUUUCAGCAUGCAGAUAAUUCCAGCAUGAGGUAUGGCUACUGGUUUGACUGUAGAAUGGGAAACUUUUACAUUCAGUAUGAUCCUAAAGAUGGCCUUUACAAAAUGAUGGAAGAAAGGGAUGGCGCAAAAUUCGAGAAUAUUGUUCACAACUUCAAGGAACGGCAGAUGAUGGUUUCUUAUCCGAAAAUUGACGAAGAUGAUACCUGGUACAAUCUUACCGAGUUUGUGCAGAUGGAUAAAAUCCGAAAGAUAGUAAGGAAAGAUGAAAACCAGUUCUCUUACGUAGAUUCUUCGAUGACCACAGUUCAAGAAAAUGAGCUGCUAAAAUCCAGCUUGCAAAAAGCAGGUUCUAAAAUGGAAGCCAAGAAUGAAGAUGAUCCUGCACAUUCUUUAAACUAUACAGUAAUAAACUUCAAAUCUAGAGAAGCCAUAAGGCCUGGCCAUGAAAUGGAGGAUUUUUUAGACAAGUCUUACUACUUGAACACUGUAAUGCUACAAGGAAUUUUUAAAAAUUCAAGUAAUUAUUUUGGGGAGUUGCAGUUUGCGUUCUUAAAUGCCAUGUUUUUUGGUAACUACGGGUCGAGUUUGCAAUGGCAUGCUAUGAUCGAACUGAUAUGUUCAAGCGCUACGGUGCCUAAACAUAUGCUCGAUAAAUUAGACGAAAUCUUAUAUUAUCAGAUAAAGACAUUGCCUGAACAAUACUCAGACAUCUUGUUGAAUGAACGAGUUUGGAAUAUUUGUCUGUAUUCGUCAUUUCAAAAAAACUCCCUACACAACACAGAAAAGAUAAUGGAAAACAAAUAUCCAGAAUUGCUUGGUAAAGACAAUGAAGACGACGCUCUUAUUUACGGUAUCAGUGAUGAAGAAAGGGAUGACGAGGAUGAUGAGCACAACCCUACCAUUGUUGGCGGUCUCUAUUACCAAAGGCCAUAA
TAA:	MNTVPFTSAPIEVTIGIDQYSFNVKENQPFHGIKDIPIGHVHVIHFQHADNSSMRYGYWFDCRMGNFYIQYDPKDGLYKMMEERDGAKFENIVHNFKERQMMVSYPKIDEDDTWYNLTEFVQMDKIRKIVRKDENQFSYVDSSMTTVQENELLKSSLQKAGSKMEAKNEDDPAHSLNYTVINFKSREAIRPGHEMEDFLDKSYYLNTVMLQGIFKNSSNYFGELQFAFLNAMFFGNYGSSLQWHAMIELICSSATVPKHMLDKLDEILYYQIKTLPEQYSDILLNERVWNICLYSSFQKNSLHNTEKIMENKYPELLGKDNEDDALIYGISDEERDDEDDEHNPTIVGGLYYQRP
SCL:	cytoplasm,nucleus
LSD:	GFP
UFA:	Y
APA_W:	7330
#Dombegin	1
D1_PDBC:	3SBT-B
D1_DB:	dp
D1_DRC:	1/177
D1_DRO:	B:1/177
D1_AA:	MNTVPFTSAPIEVTIGIDQYSFNVKENQPFHGIKDIPIGHVHVIHFQHADNSSMRYGYWFDCRMGNFYIQYDPKDGLYKMMEERDGAKFENIVHNFKERQMMVSYPKIDEDDTWYNLTEFVQMDKIRKIVRKDENQFSYVDSSMTTVQENELLKSSLQKAGSKMEAKNEDDPAHSLN
D1_NR:	177
D1_MR:	17
D1_MM:	0
D1_IR:	0
D1_NO:	85
D1_NA:	31
D1_NB:	54
D1_FA:	 0.365
D1_FB:	 0.635
D1_CLASS:	alpha-beta
D1_KF:	 0.005041
D1_KU:	 1.206e-09
D1_DG:	 -9.18
#Dombegin	2
D2_PDBC:	3SBS-A
D2_DB:	dp
D2_DRC:	179/318
D2_DRO:	A:179/318
D2_AA:	TVINFKSREAIRPGHEMEDFLDKSYYLNTVMLQGIFKNSSNYFGELQFAFLNAMFFGNYGSSLQWHAMIELICSSATVPKHMLDKLDEILYYQIKTLPEQYSDILLNERVWNICLYSSFQKNSLHNTEKIMENKYPELLG
D2_NR:	140
D2_MR:	0
D2_MM:	0
D2_IR:	0
D2_NO:	99
D2_NA:	99
D2_NB:	0
D2_FA:	 1.000
D2_FB:	 0.000
D2_CLASS:	alpha
D2_KF:	 35.41
D2_KU:	 0.001323
D2_DG:	 -6.139
##Unibegin	AATC_YEAST
ND:	2
mRNA:	AUGUCUGCCACUCUGUUCAAUAACAUCGAAUUGCUGCCCCCUGAUGCCCUUUUUGGUAUUAAGCAAAGGUACGGGCAAGAUCAACGUGCUACCAAGGUCGACUUGGGUAUCGGGGCCUACAGAGACGACAACGGUAAACCAUGGGUCUUGCCAAGUGUUAAAGCCGCCGAAAAGCUAAUUCAUAACGACAGCUCCUACAACCAUGAAUACCUCGGUAUUACCGGUCUGCCAAGUUUGACAUCUAACGCCGCCAAGAUCAUCUUCGGUACGCAAUCCGAUGCCUUUCAGGAAGACAGAGUAAUCUCAGUACAAUCACUGUCUGGUACGGGUGCUCUUCAUAUAUCUGCGAAGUUUUUUUCAAAAUUCUUCCCAGAUAAACUGGUCUAUUUGUCUAAGCCUACUUGGGCCAACCACAUGGCCAUUUUUGAGAAUCAAGGCUUGAAAACGGCGACUUACCCUUACUGGGCCAACGAAACUAAGUCUUUGGACCUAAACGGCUUUCUAAAUGCUAUUCAAAAAGCUCCAGAGGGCUCCAUUUUCGUUCUGCACUCUUGCGCCCAUAACCCAACUGGUCUGGACCCUACUAGUGAACAAUGGGUUCAAAUCGUUGAUGCUAUCGCCUCAAAGAACCACAUCGCCUUAUUUGACACCGCCUACCAAGGGUUUGCCACUGGAGAUUUGGACAAGGAUGCCUAUGCUGUGCGUCUAGGUGUGGAGAAGCUUUCAACGGUCUCUCCCGUCUUUGUCUGUCAGUCCUUUGCCAAGAACGCCGGUAUGUACGGUGAGCGUGUAGGUUGUUUCCAUCUAGCACUUACAAAACAAGCUCAAAACAAAACUAUAAAGCCUGCUGUUACAUCUCAAUUGGCCAAAAUCAUUCGUAGUGAAGUGUCCAACCCACCCGCCUACGGCGCUAAGAUUGUCGCUAAACUGUUGGAAACGCCAGAAUUAACGGAACAGUGGCACAAGGAUAUGGUUACCAUGUCCUCCAGAAUUACGAAAAUGAGGCACGCAUUAAGAGACCAUUUAGUCAAGUUGGGCACUCCUGGCAACUGGGAUCAUAUAGUAAAUCAAUGCGGGAUGUUCUCCUUUACAGGAUUGACUCCUCAAAUGGUUAAACGACUUGAAGAAACCCACGCAGUUUACUUGGUUGCCUCAGGUAGAGCUUCUAUUGCUGGAUUGAAUCAAGGAAACGUGGAAUACGUGGCUAAAGCCAUUGAUGAAGUGGUGCGCUUCUAUACUAUUGAAGCUAAAUUGUAA
TAA:	MSATLFNNIELLPPDALFGIKQRYGQDQRATKVDLGIGAYRDDNGKPWVLPSVKAAEKLIHNDSSYNHEYLGITGLPSLTSNAAKIIFGTQSDAFQEDRVISVQSLSGTGALHISAKFFSKFFPDKLVYLSKPTWANHMAIFENQGLKTATYPYWANETKSLDLNGFLNAIQKAPEGSIFVLHSCAHNPTGLDPTSEQWVQIVDAIASKNHIALFDTAYQGFATGDLDKDAYAVRLGVEKLSTVSPVFVCQSFAKNAGMYGERVGCFHLALTKQAQNKTIKPAVTSQLAKIIRSEVSNPPAYGAKIVAKLLETPELTEQWHKDMVTMSSRITKMRHALRDHLVKLGTPGNWDHIVNQCGMFSFTGLTPQMVKRLEETHAVYLVASGRASIAGLNQGNVEYVAKAIDEVVRFYTIEAKL
SCL:	Cytoplasm. Peroxisome.
LSD:	UNP
UFA:	Y
APA_W:	7700
#Dombegin	1
D1_PDBC:	1YAA-A
D1_DB:	cath
D1_DRC:	329/409
D1_DRO:	A:328/408
D1_AA:	SRITKMRHALRDHLVKLGTPGNWDHIVNQCGMFSFTGLTPQMVKRLEETHAVYLVASGRASIAGLNQGNVEYVAKAIDEVV
D1_NR:	81
D1_MR:	0
D1_MM:	0
D1_IR:	0
D1_NO:	57
D1_NA:	49
D1_NB:	8
D1_FA:	 0.860
D1_FB:	 0.140
D1_CLASS:	alpha
D1_KF:	 971.3
D1_KU:	 2.665
D1_DG:	 -3.552
#Dombegin	2
D2_PDBC:	1YAA-A
D2_DB:	cath
D2_DRC:	49/328
D2_DRO:	A:49/327
D2_AA:	VLPSVKAAEKLIHNDSSYNHEYLGITGLPSLTSNAAKIIFGTQSDAFQEDRVISVQSLSGTGALHISAKFFSKFFPDKLVYLSKPTWANHMAIFENQGLKTATYPYWANETKSLDLNGFLNAIQKAPEGSIFVLHSCAHNPTGLDPTSEQWVQIVDAIASKNHIALFDTAYQGFATGDLDKDAYAVRLGVEKLSTVSPVFVCQSFAKNAGMYGERVGCFHLALTKQAQNKTIKPAVTSQLAKIIRSEVSNPPAYGAKIVAKLLETPELTEQWHKDMVTMS
D2_NR:	280
D2_MR:	0
D2_MM:	1
D2_IR:	0
D2_NO:	181
D2_NA:	141
D2_NB:	40
D2_FA:	 0.779
D2_FB:	 0.221
D2_CLASS:	alpha
D2_KF:	 0.02508
D2_KU:	 3.501e-11
D2_DG:	 -12.28
##Unibegin	ABP1_YEAST
ND:	2
mRNA:	AUGGCUUUGGAACCUAUUGAUUAUACUACUCACUCGAGAGAGAUCGACGCAGAGUACCUGAAGAUUGUCAGAGGCUCCGAUCCUGACACCACCUGGUUGAUUAUUUCACCCAAUGCGAAAAAAGAAUACGAACCUGAGUCUACCGGUUCCUCCUUUCACGAUUUCUUGCAAUUGUUUGAUGAAACCAAGGUCCAGUACGGACUGGCACGUGUGUCCCCACCAGGGUCAGACGUUGAGAAGAUUAUUAUCAUUGGUUGGUGUCCUGAUUCUGCGCCAUUGAAGACAAGGGCCUCUUUCGCCGCCAAUUUUGCUGCAGUUGCUAAUAAUCUGUUCAAGGGUUACCACGUUCAAGUUACCGCCAGAGACGAGGACGAUCUUGACGAAAAUGAACUGUUGAUGAAAAUCAGUAACGCGGCCGGUGCCCGUUAUUCUAUUCAGACUUCCUCCAAGCAACAGGGGAAGGCUUCCACUCCUCCCGUGAAGAAAUCCUUCACACCUUCCAAGAGCCCUGCUCCAGUUUCUAAGAAGGAACCAGUCAAGACUCCUUCCCCAGCACCUGCUGCUAAGAUUUCUUCCCGUGUUAACGACAACAAUGACGACGACGAUUGGAAUGAGCCUGAAUUAAAGGAACGCGACUUCGAUCAGGCUCCCCUGAAACCAAAUCAAUCAUCUUACAAACCAAUUGGCAAAAUCGACUUGCAAAAAGUGAUUGCUGAAGAAAAGGCUAAGGAGGACCCACGUCUUGUUCAAAAGCCAACCGCUGCUGGUUCCAAGAUUGAUCCUAGUUCUGAUAUCGCUAAUUUAAAGAACGAAUCAAAAUUAAAGAGGGACUCCGAGUUUAACUCCUUUUUGGGCACCACUAAACCCCCCUCCAUGACGGAAUCUUCAUUAAAGAAUGAUGAUGAUAAAGUCAUUAAGGGUUUUAGAAACGAGAAAUCACCUGCUCAAUUAUGGGCCGAAAGAAAGGCAAAGCAAAACAGCGGCAACGCCGAAACUAAGGCUGAGGCACCAAAACCUGAAGUUCCAGAAGAUGAGCCUGAAGGUGAACCUGACGUCAAAGAUUUGAAAUCAAAAUUUGAAGGAUUGGCCGCUUCAGAAAAAGAGGAGGAAGAAAUGGAAAACAAAUUUGCUCCUCCUCCAAAGAAAUCAGAACCAACUAUUAUCUCACCAAAACCCUUCUCCAAGCCACAAGAACCUGUGAAAGCUGAAGAAGCCGAGCAGCCUAAGACUGAUUACAAGAAGAUCGGCAACCCAUUACCCGGUAUGCACAUUGAAGCGGAUAAUGAGGAAGAACCAGAAGAGAAUGAUGAUGACUGGGAUGAUGAUGAAGACGAGGCUGCUCAACCUCCUUUGCCUUCGAGGAAUGUUGCGUCAGGAGCACCAGUGCAAAAAGAAGAGCCUGAACAAGAAGAGAUCGCCCCAAGCUUACCUUCUAGAAACUCGAUCCCAGCUCCAAAACAAGAAGAAGCACCUGAACAAGCACCUGAAGAAGAAAUUGAAGAAGAAGCUGAGGAAGCCGCUCCACAGCUGCCAUCAAGAAGCUCUGCAGCUCCUCCUCCGCCUCCAAGACGAGCAACUCCAGAGAAAAAGCCAAAGGAAAAUCCUUGGGCCACAGCAGAAUAUGAUUACGAUGCUGCAGAAGAUAACGAACUGACCUUUGUGGAAAAUGACAAGAUUAUCAAUAUUGAAUUUGUCGACGAUGACUGGUGGCUAGGGGAACUAGAGAAAGACGGCUCAAAAGGUCUCUUCCCCAGCAAUUAUGUGUCUUUGGGCAACUAG
TAA:	MALEPIDYTTHSREIDAEYLKIVRGSDPDTTWLIISPNAKKEYEPESTGSSFHDFLQLFDETKVQYGLARVSPPGSDVEKIIIIGWCPDSAPLKTRASFAANFAAVANNLFKGYHVQVTARDEDDLDENELLMKISNAAGARYSIQTSSKQQGKASTPPVKKSFTPSKSPAPVSKKEPVKTPSPAPAAKISSRVNDNNDDDDWNEPELKERDFDQAPLKPNQSSYKPIGKIDLQKVIAEEKAKEDPRLVQKPTAAGSKIDPSSDIANLKNESKLKRDSEFNSFLGTTKPPSMTESSLKNDDDKVIKGFRNEKSPAQLWAERKAKQNSGNAETKAEAPKPEVPEDEPEGEPDVKDLKSKFEGLAASEKEEEEMENKFAPPPKKSEPTIISPKPFSKPQEPVKAEEAEQPKTDYKKIGNPLPGMHIEADNEEEPEENDDDWDDDEDEAAQPPLPSRNVASGAPVQKEEPEQEEIAPSLPSRNSIPAPKQEEAPEQAPEEEIEEEAEEAAPQLPSRSSAAPPPPPRRATPEKKPKENPWATAEYDYDAAEDNELTFVENDKIINIEFVDDDWWLGELEKDGSKGLFPSNYVSLGN
SCL:	actin
LSD:	GFP
UFA:	Y
APA_W:	606
#Dombegin	1
D1_PDBC:	1HQZ-1
D1_DB:	cath
D1_DRC:	3/141
D1_DRO:	1:3/141
D1_AA:	LEPIDYTTHSREIDAEYLKIVRGSDPDTTWLIISPNAKKEYEPESTGSSFHDFLQLFDETKVQYGLARVSPPGSDVEKIIIIGWCPDSAPLKTRASFAANFAAVANNLFKGYHVQVTARDEDDLDENELLMKISNAAGA
D1_NR:	139
D1_MR:	0
D1_MM:	0
D1_IR:	0
D1_NO:	85
D1_NA:	51
D1_NB:	34
D1_FA:	 0.600
D1_FB:	 0.400
D1_CLASS:	alpha-beta
D1_KF:	 0.1671
D1_KU:	 1.055e-06
D1_DG:	 -7.209
#Dombegin	2
D2_PDBC:	1JO8-A
D2_DB:	cath
D2_DRC:	535/592
D2_DRO:	A:1/58
D2_AA:	PWATAEYDYDAAEDNELTFVENDKIINIEFVDDDWWLGELEKDGSKGLFPSNYVSLGN
D2_NR:	58
D2_MR:	0
D2_MM:	0
D2_IR:	0
D2_NO:	27
D2_NA:	3
D2_NB:	24
D2_FA:	 0.111
D2_FB:	 0.889
D2_CLASS:	beta
D2_KF:	 146.1
D2_KU:	 1.718
D2_DG:	 -2.676
##Unibegin	ACAC_YEAST
ND:	3
mRNA:	AUGAGCGAAGAAAGCUUAUUCGAGUCUUCUCCACAGAAGAUGGAGUACGAAAUUACAAACUACUCAGAAAGACAUACAGAACUUCCAGGUCAUUUCAUUGGCCUCAAUACAGUAGAUAAACUAGAGGAGUCCCCGUUAAGGGACUUUGUUAAGAGUCACGGUGGUCACACGGUCAUAUCCAAGAUCCUGAUAGCAAAUAAUGGUAUUGCCGCCGUGAAAGAAAUUAGAUCCGUCAGAAAAUGGGCAUACGAGACGUUCGGCGAUGACAGAACCGUCCAAUUCGUCGCCAUGGCCACCCCAGAAGAUCUGGAGGCCAACGCAGAAUAUAUCCGUAUGGCCGAUCAAUACAUUGAAGUGCCAGGUGGUACUAAUAAUAACAACUACGCUAACGUAGACUUGAUCGUAGACAUCGCCGAAAGAGCAGACGUAGACGCCGUAUGGGCUGGCUGGGGUCACGCCUCCGAGAAUCCACUAUUGCCUGAAAAAUUGUCCCAGUCUAAGAGGAAAGUCAUCUUUAUUGGGCCUCCAGGUAACGCCAUGAGGUCUUUAGGUGAUAAAAUCUCCUCUACCAUUGUCGCUCAAAGUGCUAAAGUCCCAUGUAUUCCAUGGUCUGGUACCGGUGUUGACACCGUUCACGUGGACGAGAAAACCGGUCUGGUCUCUGUCGACGAUGACAUCUAUCAAAAGGGUUGUUGUACCUCUCCUGAAGAUGGUUUACAAAAGGCCAAGCGUAUUGGUUUUCCUGUCAUGAUUAAGGCAUCCGAAGGUGGUGGUGGUAAAGGUAUCAGACAAGUUGAACGUGAAGAAGAUUUCAUCGCUUUAUACCACCAGGCAGCCAACGAAAUUCCAGGCUCCCCCAUUUUCAUCAUGAAGUUGGCCGGUAGAGCGCGUCACUUGGAAGUUCAACUGCUAGCAGAUCAGUACGGUACAAAUAUUUCCUUGUUCGGUAGAGACUGUUCCGUUCAGAGACGUCAUCAAAAAAUUAUCGAAGAAGCACCAGUUACAAUUGCCAAGGCUGAAACAUUUCACGAGAUGGAAAAGGCUGCCGUCAGACUGGGGAAACUAGUCGGUUAUGUCUCUGCCGGUACCGUGGAGUAUCUAUAUUCUCAUGAUGAUGGAAAAUUCUACUUUUUAGAAUUGAACCCAAGAUUACAAGUCGAGCAUCCAACAACGGAAAUGGUCUCCGGUGUUAACUUACCUGCAGCUCAAUUACAAAUCGCUAUGGGUAUCCCUAUGCAUAGAAUAAGUGACAUUAGAACUUUAUAUGGUAUGAAUCCUCAUUCUGCCUCAGAAAUCGAUUUCGAAUUCAAAACUCAAGAUGCCACCAAGAAACAAAGAAGACCUAUUCCAAAGGGUCAUUGUACCGCUUGUCGUAUCACAUCAGAAGAUCCAAACGAUGGAUUCAAGCCAUCGGGUGGUACUUUGCAUGAACUAAACUUCCGUUCUUCCUCUAAUGUUUGGGGUUACUUCUCCGUGGGUAACAAUGGUAAUAUUCACUCCUUUUCGGACUCUCAGUUCGGCCAUAUUUUUGCUUUUGGUGAAAAUAGACAAGCUUCCAGGAAACACAUGGUUGUUGCCCUGAAGGAAUUGUCCAUUAGGGGUGAUUUCAGAACUACUGUGGAAUACUUGAUCAAACUUUUGGAAACUGAAGAUUUCGAGGAUAACACUAUUACCACCGGUUGGUUGGACGAUUUGAUUACUCAUAAAAUGACCGCUGAAAAGCCUGAUCCAACUCUUGCCGUCAUUUGCGGUGCCGCUACAAAGGCUUUCUUAGCAUCUGAAGAAGCCCGCCACAAGUAUAUCGAAUCCUUACAAAAGGGACAAGUUCUAUCUAAAGACCUACUGCAAACUAUGUUCCCUGUAGAUUUUAUCCAUGAGGGUAAAAGAUACAAGUUCACCGUAGCUAAAUCCGGUAAUGACCGUUACACAUUAUUUAUCAAUGGUUCUAAAUGUGAUAUCAUACUGCGUCAACUAUCUGAUGGUGGUCUUUUGAUUGCCAUAGGCGGUAAAUCGCAUACCAUCUAUUGGAAAGAAGAAGUUGCUGCUACAAGAUUAUCCGUUGACUCUAUGACUACUUUGUUGGAAGUUGAAAACGAUCCAACCCAGUUGCGUACUCCAUCCCCUGGUAAAUUGGUUAAAUUCUUGGUGGAAAAUGGUGAACACAUUAUCAAGGGCCAACCAUAUGCAGAAAUUGAAGUUAUGAAAAUGCAAAUGCCUUUGGUUUCUCAAGAAAAUGGUAUCGUCCAGUUAUUAAAGCAACCUGGUUCUACCAUUGUUGCAGGUGAUAUCAUGGCUAUUAUGACUCUUGACGAUCCAUCCAAGGUCAAGCACGCUCUACCAUUUGAAGGUAUGCUGCCAGAUUUUGGUUCUCCAGUUAUCGAAGGAACCAAACCUGCCUAUAAAUUCAAGUCAUUAGUGUCUACUUUGGAAAACAUUUUGAAGGGUUAUGACAACCAAGUUAUUAUGAACGCUUCCUUGCAACAAUUGAUAGAGGUUUUGAGAAAUCCAAAACUGCCUUACUCAGAAUGGAAACUACACAUCUCUGCUUUACAUUCAAGAUUGCCUGCUAAGCUAGAUGAACAAAUGGAAGAGUUAGUUGCACGUUCUUUGAGACGUGGUGCUGUUUUCCCAGCUAGACAAUUAAGUAAAUUGAUUGAUAUGGCCGUGAAGAAUCCUGAAUACAACCCCGACAAAUUGCUGGGCGCCGUCGUGGAACCAUUGGCGGAUAUUGCUCAUAAGUACUCUAACGGGUUAGAAGCCCAUGAACAUUCUAUAUUUGUCCAUUUCUUGGAAGAAUAUUACGAAGUUGAAAAGUUAUUCAAUGGUCCAAAUGUUCGUGAGGAAAAUAUCAUUCUGAAAUUGCGUGAUGAAAACCCUAAAGAUCUAGAUAAAGUUGCGCUAACUGUUUUGUCUCAUUCGAAAGUUUCAGCGAAGAAUAACCUGAUCCUAGCUAUCUUGAAACAUUAUCAACCAUUGUGCAAGUUAUCUUCUAAAGUUUCUGCCAUUUUCUCUACUCCUCUACAACAUAUUGUUGAACUAGAAUCUAAGGCUACCGCUAAGGUCGCUCUACAAGCAAGAGAAAUUUUGAUUCAAGGCGCUUUACCUUCGGUCAAGGAAAGAACUGAACAAAUUGAACAUAUCUUAAAAUCCUCUGUUGUGAAGGUUGCCUAUGGCUCAUCCAAUCCAAAGCGCUCUGAACCAGAUUUGAAUAUCUUGAAGGACUUGAUCGAUUCUAAUUACGUUGUGUUCGAUGUUUUACUUCAAUUCCUAACCCAUCAAGACCCAGUUGUGACUGCUGCAGCUGCUCAAGUCUAUAUUCGUCGUGCUUAUCGUGCUUACACCAUAGGAGAUAUUAGAGUUCACGAAGGUGUCACAGUUCCAAUUGUUGAAUGGAAAUUCCAACUACCUUCAGCUGCGUUCUCCACCUUUCCAACUGUUAAAUCUAAAAUGGGUAUGAACAGGGCUGUUUCUGUUUCAGAUUUGUCAUAUGUUGCAAACAGUCAGUCAUCUCCGUUAAGAGAAGGUAUUUUGAUGGCUGUGGAUCAUUUAGAUGAUGUUGAUGAAAUUUUGUCACAAAGUUUGGAAGUUAUUCCUCGUCACCAAUCUUCUUCUAACGGACCUGCUCCUGAUCGUUCUGGUAGCUCCGCAUCGUUGAGUAAUGUUGCUAAUGUUUGUGUUGCUUCUACAGAAGGUUUCGAAUCUGAAGAGGAAAUUUUGGUAAGGUUGAGAGAAAUUUUGGAUUUGAAUAAGCAGGAAUUAAUCAAUGCUUCUAUCCGUCGUAUCACAUUUAUGUUCGGUUUUAAAGAUGGGUCUUAUCCAAAGUAUUAUACUUUUAACGGUCCAAAUUAUAACGAAAAUGAAACAAUUCGUCACAUUGAGCCGGCUUUGGCCUUCCAACUGGAAUUAGGAAGAUUGUCCAACUUCAACAUUAAACCAAUUUUCACUGAUAAUAGAAACAUCCAUGUCUACGAAGCUGUUAGUAAGACUUCUCCAUUGGAUAAGAGAUUCUUUACAAGAGGUAUUAUUAGAACGGGUCAUAUCCGUGAUGACAUUUCUAUUCAAGAAUAUCUGACUUCUGAAGCUAACAGAUUGAUGAGUGAUAUAUUGGAUAAUUUAGAAGUCACCGACACUUCAAAUUCUGAUUUGAAUCAUAUCUUCAUCAACUUCAUUGCGGUGUUUGAUAUCUCUCCAGAAGAUGUCGAAGCCGCCUUCGGUGGUUUCUUAGAAAGAUUUGGUAAGAGAUUGUUGAGAUUGCGUGUUUCUUCUGCCGAAAUUAGAAUCAUCAUCAAAGAUCCUCAAACAGGUGCCCCAGUACCAUUGCGUGCCUUGAUCAAUAACGUUUCUGGUUAUGUUAUCAAAACAGAAAUGUACACCGAAGUCAAGAACGCAAAAGGUGAAUGGGUAUUUAAGUCUUUGGGUAAACCUGGAUCCAUGCAUUUAAGACCUAUUGCUACUCCUUACCCUGUUAAGGAAUGGUUGCAACCAAAACGUUAUAAGGCACACUUGAUGGGUACCACAUAUGUCUAUGACUUCCCAGAAUUAUUCCGCCAAGCAUCGUCAUCCCAAUGGAAAAAUUUCUCUGCAGAUGUUAAGUUAACAGAUGAUUUCUUUAUUUCCAACGAGUUGAUUGAAGAUGAAAACGGCGAAUUAACUGAGGUGGAAAGAGAACCUGGUGCCAACGCUAUUGGUAUGGUUGCCUUUAAGAUUACUGUAAAGACUCCUGAAUAUCCAAGAGGCCGUCAAUUUGUUGUUGUUGCUAACGAUAUCACAUUCAAGAUCGGUUCCUUUGGUCCACAAGAAGACGAAUUCUUCAAUAAGGUUACUGAAUAUGCUAGAAAGCGUGGUAUCCCAAGAAUUUACUUGGCUGCAAACUCAGGUGCCAGAAUUGGUAUGGCUGAAGAGAUUGUUCCACUAUUUCAAGUUGCAUGGAAUGAUGCUGCCAAUCCGGACAAGGGCUUCCAAUACUUAUACUUAACAAGUGAAGGUAUGGAAACUUUAAAGAAAUUUGACAAAGAAAAUUCUGUUCUCACUGAACGUACUGUUAUAAACGGUGAAGAAAGAUUUGUCAUCAAGACAAUUAUUGGUUCUGAAGAUGGGUUAGGUGUCGAAUGUCUACGUGGAUCUGGUUUAAUUGCUGGUGCAACGUCAAGGGCUUACCACGAUAUCUUCACUAUCACCUUAGUCACUUGUAGAUCCGUCGGUAUCGGUGCUUAUUUGGUUCGUUUGGGUCAAAGAGCUAUUCAGGUCGAAGGCCAGCCAAUUAUUUUAACUGGUGCUCCUGCAAUCAACAAAAUGCUGGGUAGAGAAGUUUAUACUUCUAACUUACAAUUGGGUGGUACUCAAAUCAUGUAUAACAACGGUGUUUCACAUUUGACUGCUGUUGACGAUUUAGCUGGUGUAGAGAAGAUUGUUGAAUGGAUGUCUUAUGUUCCAGCCAAGCGUAAUAUGCCAGUUCCUAUCUUGGAAACUAAAGACACAUGGGAUAGACCAGUUGAUUUCACUCCAACUAAUGAUGAAACUUACGAUGUAAGAUGGAUGAUUGAAGGUCGUGAGACUGAAAGUGGAUUUGAAUAUGGUUUGUUUGAUAAAGGGUCUUUCUUUGAAACUUUGUCAGGAUGGGCCAAAGGUGUUGUCGUUGGUAGAGCCCGUCUUGGUGGUAUUCCACUGGGUGUUAUUGGUGUUGAAACAAGAACUGUCGAGAACUUGAUUCCUGCUGAUCCAGCUAAUCCAAAUAGUGCUGAAACAUUAAUUCAAGAACCUGGUCAAGUUUGGCAUCCAAACUCCGCCUUCAAGACUGCUCAAGCUAUCAAUGACUUUAACAACGGUGAACAAUUGCCAAUGAUGAUUUUGGCCAACUGGAGAGGUUUCUCUGGUGGUCAACGUGAUAUGUUCAACGAAGUCUUGAAGUAUGGUUCGUUUAUUGUUGACGCAUUGGUGGAUUACAAACAACCAAUUAUUAUCUAUAUCCCACCUACCGGUGAACUAAGAGGUGGUUCAUGGGUUGUUGUCGAUCCAACUAUCAACGCUGACCAAAUGGAAAUGUAUGCCGACGUCAACGCUAGAGCUGGUGUUUUGGAACCACAAGGUAUGGUUGGUAUCAAGUUCCGUAGAGAAAAAUUGCUGGACACCAUGAACAGAUUGGAUGACAAGUACAGAGAAUUGAGAUCUCAAUUAUCCAACAAGAGUUUGGCUCCAGAAGUACAUCAGCAAAUAUCCAAGCAAUUAGCUGAUCGUGAGAGAGAACUAUUGCCAAUUUACGGACAAAUCAGUCUUCAAUUUGCUGAUUUGCACGAUAGGUCUUCACGUAUGGUGGCCAAGGGUGUUAUUUCUAAGGAACUGGAAUGGACCGAGGCACGUCGUUUCUUCUUCUGGAGAUUGAGAAGAAGAUUGAACGAAGAAUAUUUGAUUAAAAGGUUGAGCCAUCAGGUAGGCGAAGCAUCAAGAUUAGAAAAGAUCGCAAGAAUUAGAUCGUGGUACCCUGCUUCAGUGGACCAUGAAGAUGAUAGGCAAGUCGCAACAUGGAUUGAAGAAAACUACAAAACUUUGGACGAUAAACUAAAGGGUUUGAAAUUAGAGUCAUUCGCUCAAGACUUAGCUAAAAAGAUCAGAAGCGACCAUGACAAUGCUAUUGAUGGAUUAUCUGAAGUUAUCAAGAUGUUAUCUACCGAUGAUAAAGAAAAAUUGUUGAAGACUUUGAAAUAA
TAA:	MSEESLFESSPQKMEYEITNYSERHTELPGHFIGLNTVDKLEESPLRDFVKSHGGHTVISKILIANNGIAAVKEIRSVRKWAYETFGDDRTVQFVAMATPEDLEANAEYIRMADQYIEVPGGTNNNNYANVDLIVDIAERADVDAVWAGWGHASENPLLPEKLSQSKRKVIFIGPPGNAMRSLGDKISSTIVAQSAKVPCIPWSGTGVDTVHVDEKTGLVSVDDDIYQKGCCTSPEDGLQKAKRIGFPVMIKASEGGGGKGIRQVEREEDFIALYHQAANEIPGSPIFIMKLAGRARHLEVQLLADQYGTNISLFGRDCSVQRRHQKIIEEAPVTIAKAETFHEMEKAAVRLGKLVGYVSAGTVEYLYSHDDGKFYFLELNPRLQVEHPTTEMVSGVNLPAAQLQIAMGIPMHRISDIRTLYGMNPHSASEIDFEFKTQDATKKQRRPIPKGHCTACRITSEDPNDGFKPSGGTLHELNFRSSSNVWGYFSVGNNGNIHSFSDSQFGHIFAFGENRQASRKHMVVALKELSIRGDFRTTVEYLIKLLETEDFEDNTITTGWLDDLITHKMTAEKPDPTLAVICGAATKAFLASEEARHKYIESLQKGQVLSKDLLQTMFPVDFIHEGKRYKFTVAKSGNDRYTLFINGSKCDIILRQLSDGGLLIAIGGKSHTIYWKEEVAATRLSVDSMTTLLEVENDPTQLRTPSPGKLVKFLVENGEHIIKGQPYAEIEVMKMQMPLVSQENGIVQLLKQPGSTIVAGDIMAIMTLDDPSKVKHALPFEGMLPDFGSPVIEGTKPAYKFKSLVSTLENILKGYDNQVIMNASLQQLIEVLRNPKLPYSEWKLHISALHSRLPAKLDEQMEELVARSLRRGAVFPARQLSKLIDMAVKNPEYNPDKLLGAVVEPLADIAHKYSNGLEAHEHSIFVHFLEEYYEVEKLFNGPNVREENIILKLRDENPKDLDKVALTVLSHSKVSAKNNLILAILKHYQPLCKLSSKVSAIFSTPLQHIVELESKATAKVALQAREILIQGALPSVKERTEQIEHILKSSVVKVAYGSSNPKRSEPDLNILKDLIDSNYVVFDVLLQFLTHQDPVVTAAAAQVYIRRAYRAYTIGDIRVHEGVTVPIVEWKFQLPSAAFSTFPTVKSKMGMNRAVSVSDLSYVANSQSSPLREGILMAVDHLDDVDEILSQSLEVIPRHQSSSNGPAPDRSGSSASLSNVANVCVASTEGFESEEEILVRLREILDLNKQELINASIRRITFMFGFKDGSYPKYYTFNGPNYNENETIRHIEPALAFQLELGRLSNFNIKPIFTDNRNIHVYEAVSKTSPLDKRFFTRGIIRTGHIRDDISIQEYLTSEANRLMSDILDNLEVTDTSNSDLNHIFINFIAVFDISPEDVEAAFGGFLERFGKRLLRLRVSSAEIRIIIKDPQTGAPVPLRALINNVSGYVIKTEMYTEVKNAKGEWVFKSLGKPGSMHLRPIATPYPVKEWLQPKRYKAHLMGTTYVYDFPELFRQASSSQWKNFSADVKLTDDFFISNELIEDENGELTEVEREPGANAIGMVAFKITVKTPEYPRGRQFVVVANDITFKIGSFGPQEDEFFNKVTEYARKRGIPRIYLAANSGARIGMAEEIVPLFQVAWNDAANPDKGFQYLYLTSEGMETLKKFDKENSVLTERTVINGEERFVIKTIIGSEDGLGVECLRGSGLIAGATSRAYHDIFTITLVTCRSVGIGAYLVRLGQRAIQVEGQPIILTGAPAINKMLGREVYTSNLQLGGTQIMYNNGVSHLTAVDDLAGVEKIVEWMSYVPAKRNMPVPILETKDTWDRPVDFTPTNDETYDVRWMIEGRETESGFEYGLFDKGSFFETLSGWAKGVVVGRARLGGIPLGVIGVETRTVENLIPADPANPNSAETLIQEPGQVWHPNSAFKTAQAINDFNNGEQLPMMILANWRGFSGGQRDMFNEVLKYGSFIVDALVDYKQPIIIYIPPTGELRGGSWVVVDPTINADQMEMYADVNARAGVLEPQGMVGIKFRREKLLDTMNRLDDKYRELRSQLSNKSLAPEVHQQISKQLADRERELLPIYGQISLQFADLHDRSSRMVAKGVISKELEWTEARRFFFWRLRRRLNEEYLIKRLSHQVGEASRLEKIARIRSWYPASVDHEDDRQVATWIEENYKTLDDKLKGLKLESFAQDLAKKIRSDHDNAIDGLSEVIKMLSTDDKEKLLKTLK
SCL:	cytoplasm,punctate composite
LSD:	GFP
UFA:	Y
APA_W:	20200
#Dombegin	1
D1_PDBC:	1OD2-A
D1_DB:	cath
D1_DRC:	1484/1629
D1_DRO:	A:1484/1629
D1_AA:	ATPYPVKEWLQPKRYKAHLMGTTYVYDFPELFRQASSSQWKNFSADVKLTDDFFISNELIEDENGELTEVEREPGANAIGMVAFKITVKTPEYPRGRQFVVVANDITFKIGSFGPQEDEFFNKVTEYARKRGIPRIYLAANSGARI
D1_NR:	146
D1_MR:	0
D1_MM:	0
D1_IR:	0
D1_NO:	88
D1_NA:	50
D1_NB:	38
D1_FA:	 0.568
D1_FB:	 0.432
D1_CLASS:	alpha-beta
D1_KF:	 0.08729
D1_KU:	 3.016e-07
D1_DG:	 -7.572
#Dombegin	2
D2_PDBC:	1OD2-A
D2_DB:	cath
D2_DRC:	1699/1814
D2_DRO:	A:1699/1814
D2_AA:	GLGVECLRGSGLIAGATSRAYHDIFTITLVTCRSVGIGAYLVRLGQRAIQVEGQPIILTGAPAINKMLGREVYTSNLQLGGTQIMYNNGVSHLTAVDDLAGVEKIVEWMSYVPAKR
D2_NR:	116
D2_MR:	0
D2_MM:	0
D2_IR:	0
D2_NO:	69
D2_NA:	50
D2_NB:	19
D2_FA:	 0.725
D2_FB:	 0.275
D2_CLASS:	alpha
D2_KF:	 131.6
D2_KU:	 0.02822
D2_DG:	 -5.086
#Dombegin	3
D3_PDBC:	1OD2-A
D3_DB:	cath
D3_DRC:	1815/2192
D3_DRO:	A:1815/2192
D3_AA:	NMPVPILETKDTWDRPVDFTPTNDETYDVRWMIEGRETESGFEYGLFDKGSFFETLSGWAKGVVVGRARLGGIPLGVIGVETRTVENLIPADPANPNSAETLIQEPGQVWHPNSAFKTAQAINDFNNGEQLPMMILANWRGFSGGQRDMFNEVLKYGSFIVDALVDYKQPIIIYIPPTGELRGGSWVVVDPTINADQMEMYADVNARAGVLEPQGMVGIKFRREKLLDTMNRLDDKYRELRSQLSNKSLAPEVHQQISKQLADRERELLPIYGQISLQFADLHDRSSRMVAKGVISKELEWTEARRFFFWRLRRRLNEEYLIKRLSHQVGEASRLEKIARIRSWYPASVDHEDDRQVATWIEENYKTLDDKLKGLKLE
D3_NR:	378
D3_MR:	0
D3_MM:	0
D3_IR:	0
D3_NO:	203
D3_NA:	159
D3_NB:	44
D3_FA:	 0.783
D3_FB:	 0.217
D3_CLASS:	alpha
D3_KF:	 0.0001883
D3_KU:	 2.091e-16
D3_DG:	 -16.57
##Unibegin	ACBP_YEAST
ND:	1
mRNA:	AUGGUUUCCCAAUUAUUCGAAGAAAAAGCUAAAGCCGUCAACGAGCUACCAACGAAGCCCUCCACUGAUGAAUUAUUAGAAUUGUAUGCUCUGUACAAGCAAGCCACUGUAGGUGACAACGACAAGGAAAAGCCUGGUAUUUUCAACAUGAAGGACCGCUACAAGUGGGAAGCCUGGGAAAACUUAAAAGGUAAAUCCCAGGAAGAUGCCGAAAAGGAAUACAUUGCCCUUGUUGAUCAACUGAUUGCCAAGUACUCCUCUUAG
TAA:	MVSQLFEEKAKAVNELPTKPSTDELLELYALYKQATVGDNDKEKPGIFNMKDRYKWEAWENLKGKSQEDAEKEYIALVDQLIAKYSS
SCL:	cytoplasm,nucleus
LSD:	GFP
UFA:	Y
APA_W:	8500
#Dombegin	1
D1_PDBC:	1ST7-A
D1_DB:	cath
D1_DRC:	2/87
D1_DRO:	A:1/86
D1_AA:	VSQLFEEKAKAVNELPTKPSTDELLELYALYKQATVGDNDKEKPGIFNMKDRYKWEAWENLKGKSQEDAEKEYIALVDQLIAKYSS
D1_NR:	86
D1_MR:	0
D1_MM:	0
D1_IR:	0
D1_NO:	62
D1_NA:	62
D1_NB:	0
D1_FA:	 1.000
D1_FB:	 0.000
D1_CLASS:	alpha
D1_KF:	 723.7
D1_KU:	 1.38
D1_DG:	 -3.771
##Unibegin	ACS1_YEAST
ND:	1
mRNA:	AUGUCGCCCUCUGCCGUACAAUCAUCAAAACUAGAAGAACAGUCAAGUGAAAUUGACAAGUUGAAAGCAAAAAUGUCCCAGUCUGCCGCCACUGCGCAGCAGAAGAAGGAACAUGAGUAUGAACAUUUGACUUCGGUCAAGAUCGUGCCACAACGGCCCAUCUCAGAUAGACUGCAGCCCGCAAUUGCUACCCACUAUUCUCCACACUUGGACGGGUUGCAGGACUAUCAGCGCUUGCACAAGGAGUCUAUUGAAGACCCUGCUAAGUUCUUCGGUUCUAAAGCUACCCAAUUUUUAAACUGGUCUAAGCCAUUCGAUAAGGUGUUCAUCCCAGACCCUAAAACGGGCAGGCCCUCCUUCCAGAACAAUGCAUGGUUCCUCAACGGCCAAUUAAACGCCUGUUACAACUGUGUUGACAGACAUGCCUUGAAGACUCCUAACAAGAAAGCCAUUAUUUUCGAAGGUGACGAGCCUGGCCAAGGCUAUUCCAUUACCUACAAGGAACUACUUGAAGAAGUUUGUCAAGUGGCACAAGUGCUGACUUACUCUAUGGGCGUUCGCAAGGGCGAUACUGUUGCCGUGUACAUGCCUAUGGUCCCAGAAGCAAUCAUAACCUUGUUGGCCAUUUCCCGUAUCGGUGCCAUUCACUCCGUAGUCUUUGCCGGGUUUUCUUCCAACUCCUUGAGAGAUCGUAUCAACGAUGGGGACUCUAAAGUUGUCAUCACUACAGAUGAAUCCAACAGAGGUGGUAAAGUCAUUGAGACUAAAAGAAUUGUUGAUGACGCGCUAAGAGAGACCCCAGGCGUGAGACACGUCUUGGUUUAUAGAAAGACCAACAAUCCAUCUGUUGCUUUCCAUGCCCCCAGAGAUUUGGAUUGGGCAACAGAAAAGAAGAAAUACAAGACCUACUAUCCAUGCACACCCGUUGAUUCUGAGGAUCCAUUAUUCUUGUUGUAUACGUCUGGUUCUACUGGUGCCCCCAAGGGUGUUCAACAUUCUACCGCAGGUUACUUGCUGGGAGCUUUGUUGACCAUGCGCUACACUUUUGACACUCACCAAGAAGACGUUUUCUUCACAGCUGGAGACAUUGGCUGGAUUACAGGCCACACUUAUGUGGUUUAUGGUCCCUUACUAUAUGGUUGUGCCACUUUGGUCUUUGAAGGGACUCCUGCGUACCCAAAUUACUCCCGUUAUUGGGAUAUUAUUGAUGAACACAAAGUCACCCAAUUUUAUGUUGCGCCAACUGCUUUGCGUUUGUUGAAAAGAGCUGGUGAUUCCUACAUCGAAAAUCAUUCCUUAAAAUCUUUGCGUUGCUUGGGUUCGGUCGGUGAGCCAAUUGCUGCUGAAGUUUGGGAGUGGUACUCUGAAAAAAUAGGUAAAAAUGAAAUCCCCAUUGUAGACACCUACUGGCAAACAGAAUCUGGUUCGCAUCUGGUCACCCCGCUGGCUGGUGGUGUUACACCAAUGAAACCGGGUUCUGCCUCAUUCCCCUUCUUCGGUAUUGAUGCAGUUGUUCUUGACCCUAACACUGGUGAAGAACUUAACACCAGCCACGCAGAGGGUGUCCUUGCCGUCAAAGCUGCAUGGCCAUCAUUUGCAAGAACUAUUUGGAAAAAUCAUGAUAGGUAUCUAGACACUUAUUUGAACCCUUACCCUGGCUACUAUUUCACUGGUGAUGGUGCUGCAAAGGAUAAGGAUGGUUAUAUCUGGAUUUUGGGUCGUGUAGACGAUGUGGUGAACGUCUCUGGUCACCGUCUGUCUACCGCUGAAAUUGAGGCUGCUAUUAUCGAAGAUCCAAUUGUGGCCGAGUGUGCUGUUGUCGGAUUCAACGAUGACUUGACUGGUCAAGCAGUUGCUGCAUUUGUGGUGUUGAAAAACAAAUCUAGUUGGUCCACCGCAACAGAUGAUGAAUUACAAGAUAUCAAGAAGCAUUUGGUCUUUACUGUUAGAAAAGACAUCGGGCCAUUUGCCGCACCAAAAUUGAUCAUUUUAGUGGAUGACUUGCCCAAGACAAGAUCCGGCAAAAUUAUGAGACGUAUUUUAAGAAAAAUCCUAGCAGGAGAAAGUGACCAACUAGGCGACGUUUCUACAUUGUCAAACCCUGGCAUUGUUAGACAUCUAAUUGAUUCGGUCAAGUUGUAA
TAA:	MSPSAVQSSKLEEQSSEIDKLKAKMSQSAATAQQKKEHEYEHLTSVKIVPQRPISDRLQPAIATHYSPHLDGLQDYQRLHKESIEDPAKFFGSKATQFLNWSKPFDKVFIPDPKTGRPSFQNNAWFLNGQLNACYNCVDRHALKTPNKKAIIFEGDEPGQGYSITYKELLEEVCQVAQVLTYSMGVRKGDTVAVYMPMVPEAIITLLAISRIGAIHSVVFAGFSSNSLRDRINDGDSKVVITTDESNRGGKVIETKRIVDDALRETPGVRHVLVYRKTNNPSVAFHAPRDLDWATEKKKYKTYYPCTPVDSEDPLFLLYTSGSTGAPKGVQHSTAGYLLGALLTMRYTFDTHQEDVFFTAGDIGWITGHTYVVYGPLLYGCATLVFEGTPAYPNYSRYWDIIDEHKVTQFYVAPTALRLLKRAGDSYIENHSLKSLRCLGSVGEPIAAEVWEWYSEKIGKNEIPIVDTYWQTESGSHLVTPLAGGVTPMKPGSASFPFFGIDAVVLDPNTGEELNTSHAEGVLAVKAAWPSFARTIWKNHDRYLDTYLNPYPGYYFTGDGAAKDKDGYIWILGRVDDVVNVSGHRLSTAEIEAAIIEDPIVAECAVVGFNDDLTGQAVAAFVVLKNKSSWSTATDDELQDIKKHLVFTVRKDIGPFAAPKLIILVDDLPKTRSGKIMRRILRKILAGESDQLGDVSTLSNPGIVRHLIDSVKL
SCL:	cytoplasm,nucleus
LSD:	GFP
UFA:	Y
APA_W:	2890
#Dombegin	1
D1_PDBC:	1RY2-A
D1_DB:	cath
D1_DRC:	577/713
D1_DRO:	A:577/713
D1_AA:	DVVNVSGHRLSTAEIEAAIIEDPIVAECAVVGFNDDLTGQAVAAFVVLKNKSSWSTATDDELQDIKKHLVFTVRKDIGPFAAPKLIILVDDLPKTRSGKIMRRILRKILAGESDQLGDVSTLSNPGIVRHLIDSVKL
D1_NR:	137
D1_MR:	25
D1_MM:	0
D1_IR:	0
D1_NO:	54
D1_NA:	37
D1_NB:	17
D1_FA:	 0.685
D1_FB:	 0.315
D1_CLASS:	alpha-beta
D1_KF:	 0.2013
D1_KU:	 1.51e-06
D1_DG:	 -7.105
##Unibegin	ACT_YEAST
ND:	3
mRNA:	AUGGAUUCUGAGGUUGCUGCUUUGGUUAUUGAUAACGGUUCUGGUAUGUGUAAAGCCGGUUUUGCCGGUGACGACGCUCCUCGUGCUGUCUUCCCAUCUAUCGUCGGUAGACCAAGACACCAAGGUAUCAUGGUCGGUAUGGGUCAAAAAGACUCCUACGUUGGUGAUGAAGCUCAAUCCAAGAGAGGUAUCUUGACUUUACGUUACCCAAUUGAACACGGUAUUGUCACCAACUGGGACGAUAUGGAAAAGAUCUGGCAUCAUACCUUCUACAACGAAUUGAGAGUUGCCCCAGAAGAACACCCUGUUCUUUUGACUGAAGCUCCAAUGAACCCUAAAUCAAACAGAGAAAAGAUGACUCAAAUUAUGUUUGAAACUUUCAACGUUCCAGCCUUCUACGUUUCCAUCCAAGCCGUUUUGUCCUUGUACUCUUCCGGUAGAACUACUGGUAUUGUUUUGGAUUCCGGUGAUGGUGUUACUCACGUCGUUCCAAUUUACGCUGGUUUCUCUCUACCUCACGCCAUUUUGAGAAUCGAUUUGGCCGGUAGAGAUUUGACUGACUACUUGAUGAAGAUCUUGAGUGAACGUGGUUACUCUUUCUCCACCACUGCUGAAAGAGAAAUUGUCCGUGACAUCAAGGAAAAACUAUGUUACGUCGCCUUGGACUUCGAACAAGAAAUGCAAACCGCUGCUCAAUCUUCUUCAAUUGAAAAAUCCUACGAACUUCCAGAUGGUCAAGUCAUCACUAUUGGUAACGAAAGAUUCAGAGCCCCAGAAGCUUUGUUCCAUCCUUCUGUUUUGGGUUUGGAAUCUGCCGGUAUUGACCAAACUACUUACAACUCCAUCAUGAAGUGUGAUGUCGAUGUCCGUAAGGAAUUAUACGGUAACAUCGUUAUGUCCGGUGGUACCACCAUGUUCCCAGGUAUUGCCGAAAGAAUGCAAAAGGAAAUCACCGCUUUGGCUCCAUCUUCCAUGAAGGUCAAGAUCAUUGCUCCUCCAGAAAGAAAGUACUCCGUCUGGAUUGGUGGUUCUAUCUUGGCUUCUUUGACUACCUUCCAACAAAUGUGGAUCUCAAAACAAGAAUACGACGAAAGUGGUCCAUCUAUCGUUCACCACAAGUGUUUCUAA
TAA:	MDSEVAALVIDNGSGMCKAGFAGDDAPRAVFPSIVGRPRHQGIMVGMGQKDSYVGDEAQSKRGILTLRYPIEHGIVTNWDDMEKIWHHTFYNELRVAPEEHPVLLTEAPMNPKSNREKMTQIMFETFNVPAFYVSIQAVLSLYSSGRTTGIVLDSGDGVTHVVPIYAGFSLPHAILRIDLAGRDLTDYLMKILSERGYSFSTTAEREIVRDIKEKLCYVALDFEQEMQTAAQSSSIEKSYELPDGQVITIGNERFRAPEALFHPSVLGLESAGIDQTTYNSIMKCDVDVRKELYGNIVMSGGTTMFPGIAERMQKEITALAPSSMKVKIIAPPERKYSVWIGGSILASLTTFQQMWISKQEYDESGPSIVHHKCF
SCL:	Cytoplasm › cytoskeleton.
LSD:	UNP
UFA:	Y
APA_W:	not visualized
#Dombegin	1
D1_PDBC:	1YAG-A
D1_DB:	cath
D1_DRC:	71/134
D1_DRO:	A:71/134
D1_AA:	IEHGIVTNWDDMEKIWHHTFYNELRVAPEEHPVLLTEAPMNPKSNREKMTQIMFETFNVPAFYV
D1_NR:	64
D1_MR:	0
D1_MM:	0
D1_IR:	0
D1_NO:	46
D1_NA:	33
D1_NB:	13
D1_FA:	 0.717
D1_FB:	 0.283
D1_CLASS:	alpha
D1_KF:	 2726
D1_KU:	 25.8
D1_DG:	 -2.806
#Dombegin	2
D2_PDBC:	1YAG-A
D2_DB:	cath
D2_DRC:	271/332
D2_DRO:	A:271/332
D2_AA:	SAGIDQTTYNSIMKCDVDVRKELYGNIVMSGGTTMFPGIAERMQKEITALAPSSMKVKIIAP
D2_NR:	62
D2_MR:	0
D2_MM:	0
D2_IR:	0
D2_NO:	41
D2_NA:	35
D2_NB:	6
D2_FA:	 0.854
D2_FB:	 0.146
D2_CLASS:	alpha
D2_KF:	 3091
D2_KU:	 33.83
D2_DG:	 -2.718
#Dombegin	3
D3_PDBC:	1YAG-A
D3_DB:	cath
D3_DRC:	182/267
D3_DRO:	A:182/267
D3_AA:	GRDLTDYLMKILSERGYSFSTTAEREIVRDIKEKLCYVALDFEQEMQTAAQSSSIEKSYELPDGQVITIGNERFRAPEALFHPSVL
D3_NR:	86
D3_MR:	0
D3_MM:	0
D3_IR:	0
D3_NO:	61
D3_NA:	53
D3_NB:	8
D3_FA:	 0.869
D3_FB:	 0.131
D3_CLASS:	alpha
D3_KF:	 723.7
D3_KU:	 1.38
D3_DG:	 -3.771
##Unibegin	ADA2_YEAST
ND:	1
mRNA:	AUGUCAAACAAGUUUCACUGUGACGUUUGUUCAGCUGAUUGCACGAACAGAGUGAGGGUUUCAUGUGCUAUUUGUCCCGAAUACGACUUAUGCGUGCCCUGCUUUUCACAAGGCUCGUAUACAGGAAAGCAUCGCCCUUACCAUGAUUAUAGGAUAAUAGAGACCAAUUCAUACCCCAUUCUCUGUCCUGAUUGGGGUGCCGAUGAAGAAUUGCAGUUGAUUAAAGGCGCACAGACUUUAGGGCUCGGUAAUUGGCAGGAUAUUGCUGACCAUAUAGGCAGCAGAGGCAAAGAAGAAGUUAAGGAACAUUACCUAAAAUAUUAUCUGGAAAGCAAAUACUAUCCAAUACCUGAUAUUACCCAAAAUAUACAUGUCCCACAAGAUGAAUUUUUGGAACAGCGAAGGCAUAGAAUCGAGUCCUUCCGGGAGAGGCCGCUAGAGCCUCCAAGAAAGCCCAUGGCAUCGGUUCCUAGCUGCCAUGAAGUACAGGGGUUUAUGCCGGGCAGAUUAGAAUUUGAAACAGAAUUCGAAAAUGAAGCUGAAGGUCCCGUAAAGGAUAUGGUUUUUGAACCUGAUGACCAGCCCUUAGACAUUGAAUUGAAGUUUGCCAUCUUGGACAUUUACAAUUCUAGAUUGACAACCAGAGCAGAAAAGAAAAGGCUAUUAUUUGAAAACCAUUUAAUGGAUUACAGAAAGUUGCAAGCUAUUGACAAAAAGAGGAGCAAAGAAGCCAAAGAAUUGUAUAACCGCAUAAAACCUUUUGCUCGUGUUAUGACUGCACAGGAUUUUGAGGAAUUUAGCAAGGAUAUAUUAGAAGAAUUGCAUUGCAGGGCAAGAAUACAGCAAUUACAAGAAUGGAGAAGCAAUGGGUUAACCACGUUAGAAGCAGGUCUUAAGUAUGAACGAGAUAAGCAAGCUAGAAUUAGCAGUUUCGAGAAAUUUGGCGCUUCUACGGCGGCGUCACUCAGUGAGGGCAAUAGCCGUUAUAGGUCGAAUUCUGCACAUAGGUCGAACGCAGAAUACAGCCAAAACUACAGCGAAAAUGGCGGUAGAAAGAAAAAUAUGACCAUUAGCGAUAUACAGCAUGCACCUGACUAUGCACUGUUGUCCAACGACGAGCAGCAACUUUGUAUUCAACUGAAAAUUUUACCUAAACCGUAUCUCGUUCUAAAAGAGGUAAUGUUCAGAGAACUGUUGAAGACUGGGGGUAAUCUAAGCAAAAGCGCAUGUAGGGAACUACUUAAUAUAGACCCCAUAAAAGCGAAUAGAAUAUACGAUUUUUUCCAGAGCCAGAAUUGGAUGUAA
TAA:	MSNKFHCDVCSADCTNRVRVSCAICPEYDLCVPCFSQGSYTGKHRPYHDYRIIETNSYPILCPDWGADEELQLIKGAQTLGLGNWQDIADHIGSRGKEEVKEHYLKYYLESKYYPIPDITQNIHVPQDEFLEQRRHRIESFRERPLEPPRKPMASVPSCHEVQGFMPGRLEFETEFENEAEGPVKDMVFEPDDQPLDIELKFAILDIYNSRLTTRAEKKRLLFENHLMDYRKLQAIDKKRSKEAKELYNRIKPFARVMTAQDFEEFSKDILEELHCRARIQQLQEWRSNGLTTLEAGLKYERDKQARISSFEKFGASTAASLSEGNSRYRSNSAHRSNAEYSQNYSENGGRKKNMTISDIQHAPDYALLSNDEQQLCIQLKILPKPYLVLKEVMFRELLKTGGNLSKSACRELLNIDPIKANRIYDFFQSQNWM
SCL:	nucleus
LSD:	GFP
UFA:	Y
APA_W:	1720
#Dombegin	1
D1_PDBC:	2ELJ-A
D1_DB:	dp
D1_DRC:	354/434
D1_DRO:	A:1/88
D1_AA:	NMTISDIQHAPDYALLSNDEQQLCIQLKILPKPYLVLKEVMFRELLKTGGNLSKSACRELLNIDPIKANRIYDFFQSQNWM
D1_NR:	81
D1_MR:	0
D1_MM:	0
D1_IR:	0
D1_NO:	55
D1_NA:	55
D1_NB:	0
D1_FA:	 1.000
D1_FB:	 0.000
D1_CLASS:	alpha
D1_KF:	 971.3
D1_KU:	 2.665
D1_DG:	 -3.552
##Unibegin	ADH1_YEAST
ND:	3
mRNA:	AUGUCUAUCCCAGAAACUCAAAAAGGUGUUAUCUUCUACGAAUCCCACGGUAAGUUGGAAUACAAAGAUAUUCCAGUUCCAAAGCCAAAGGCCAACGAAUUGUUGAUCAACGUUAAAUACUCUGGUGUCUGUCACACUGACUUGCACGCUUGGCACGGUGACUGGCCAUUGCCAGUUAAGCUACCAUUAGUCGGUGGUCACGAAGGUGCCGGUGUCGUUGUCGGCAUGGGUGAAAACGUUAAGGGCUGGAAGAUCGGUGACUACGCCGGUAUCAAAUGGUUGAACGGUUCUUGUAUGGCCUGUGAAUACUGUGAAUUGGGUAACGAAUCCAACUGUCCUCACGCUGACUUGUCUGGUUACACCCACGACGGUUCUUUCCAACAAUACGCUACCGCUGACGCUGUUCAAGCCGCUCACAUUCCUCAAGGUACCGACUUGGCCCAAGUCGCCCCCAUCUUGUGUGCUGGUAUCACCGUCUACAAGGCUUUGAAGUCUGCUAACUUGAUGGCCGGUCACUGGGUUGCUAUCUCCGGUGCUGCUGGUGGUCUAGGUUCUUUGGCUGUUCAAUACGCCAAGGCUAUGGGUUACAGAGUCUUGGGUAUUGACGGUGGUGAAGGUAAGGAAGAAUUAUUCAGAUCCAUCGGUGGUGAAGUCUUCAUUGACUUCACUAAGGAAAAGGACAUUGUCGGUGCUGUUCUAAAGGCCACUGACGGUGGUGCUCACGGUGUCAUCAACGUUUCCGUUUCCGAAGCCGCUAUUGAAGCUUCUACCAGAUACGUUAGAGCUAACGGUACCACCGUUUUGGUCGGUAUGCCAGCUGGUGCCAAGUGUUGUUCUGAUGUCUUCAACCAAGUCGUCAAGUCCAUCUCUAUUGUUGGUUCUUACGUCGGUAACAGAGCUGACACCAGAGAAGCUUUGGACUUCUUCGCCAGAGGUUUGGUCAAGUCUCCAAUCAAGGUUGUCGGCUUGUCUACCUUGCCAGAAAUUUACGAAAAGAUGGAAAAGGGUCAAAUCGUUGGUAGAUACGUUGUUGACACUUCUAAAUAA
TAA:	MSIPETQKGVIFYESHGKLEYKDIPVPKPKANELLINVKYSGVCHTDLHAWHGDWPLPVKLPLVGGHEGAGVVVGMGENVKGWKIGDYAGIKWLNGSCMACEYCELGNESNCPHADLSGYTHDGSFQQYATADAVQAAHIPQGTDLAQVAPILCAGITVYKALKSANLMAGHWVAISGAAGGLGSLAVQYAKAMGYRVLGIDGGEGKEELFRSIGGEVFIDFTKEKDIVGAVLKATDGGAHGVINVSVSEAAIEASTRYVRANGTTVLVGMPAGAKCCSDVFNQVVKSISIVGSYVGNRADTREALDFFARGLVKSPIKVVGLSTLPEIYEKMEKGQIVGRYVVDTSK
SCL:	Cytoplasm.
LSD:	UNP
UFA:	Y
APA_W:	not visualized
#Dombegin	1
D1_PDBC:	2HCY-A
D1_DB:	cath
D1_DRC:	2/153
D1_DRO:	A:1/152
D1_AA:	SIPETQKGVIFYESHGKLEYKDIPVPKPKANELLINVKYSGVCHTDLHAWHGDWPLPVKLPLVGGHEGAGVVVGMGENVKGWKIGDYAGIKWLNGSCMACEYCELGNESNCPHADLSGYTHDGSFQQYATADAVQAAHIPQGTDLAQVAPIL
D1_NR:	152
D1_MR:	0
D1_MM:	0
D1_IR:	0
D1_NO:	76
D1_NA:	24
D1_NB:	52
D1_FA:	 0.316
D1_FB:	 0.684
D1_CLASS:	alpha-beta
D1_KF:	 0.05012
D1_KU:	 1.033e-07
D1_DG:	 -7.883
#Dombegin	2
D2_PDBC:	2HCY-A
D2_DB:	cath
D2_DRC:	296/348
D2_DRO:	A:295/347
D2_AA:	VGNRADTREALDFFARGLVKSPIKVVGLSTLPEIYEKMEKGQIVGRYVVDTSK
D2_NR:	53
D2_MR:	0
D2_MM:	0
D2_IR:	0
D2_NO:	36
D2_NA:	26
D2_NB:	10
D2_FA:	 0.722
D2_FB:	 0.278
D2_CLASS:	alpha
D2_KF:	 5512
D2_KU:	 116.2
D2_DG:	 -2.324
#Dombegin	3
D3_PDBC:	2HCY-A
D3_DB:	cath
D3_DRC:	154/295
D3_DRO:	A:153/294
D3_AA:	CAGITVYKALKSANLMAGHWVAISGAAGGLGSLAVQYAKAMGYRVLGIDGGEGKEELFRSIGGEVFIDFTKEKDIVGAVLKATDGGAHGVINVSVSEAAIEASTRYVRANGTTVLVGMPAGAKCCSDVFNQVVKSISIVGSY
D3_NR:	142
D3_MR:	0
D3_MM:	0
D3_IR:	0
D3_NO:	95
D3_NA:	56
D3_NB:	39
D3_FA:	 0.589
D3_FB:	 0.411
D3_CLASS:	alpha-beta
D3_KF:	 0.1265
D3_KU:	 6.168e-07
D3_DG:	 -7.365
##Unibegin	ADH6_YEAST
ND:	3
mRNA:	AUGUCUUAUCCUGAGAAAUUUGAAGGUAUCGCUAUUCAAUCACACGAAGAUUGGAAAAACCCAAAGAAGACAAAGUAUGACCCAAAACCAUUUUACGAUCAUGACAUUGACAUUAAGAUCGAAGCAUGUGGUGUCUGCGGUAGUGAUAUUCAUUGUGCAGCUGGUCAUUGGGGCAAUAUGAAGAUGCCGCUAGUCGUUGGUCAUGAAAUCGUUGGUAAAGUUGUCAAGCUAGGGCCCAAGUCAAACAGUGGGUUGAAAGUCGGUCAACGUGUUGGUGUAGGUGCUCAAGUCUUUUCAUGCUUGGAAUGUGACCGUUGUAAGAAUGAUAAUGAACCAUACUGCACCAAGUUUGUUACCACAUACAGUCAGCCUUAUGAAGACGGCUAUGUGUCGCAGGGUGGCUAUGCAAACUACGUCAGAGUUCAUGAACAUUUUGUGGUGCCUAUCCCAGAGAAUAUUCCAUCACAUUUGGCUGCUCCACUAUUAUGUGGUGGUUUGACUGUGUACUCUCCAUUGGUUCGUAACGGUUGCGGUCCAGGUAAAAAAGUUGGUAUAGUUGGUCUUGGUGGUAUCGGCAGUAUGGGUACAUUGAUUUCCAAAGCCAUGGGGGCAGAGACGUAUGUUAUUUCUCGUUCUUCGAGAAAAAGAGAAGAUGCAAUGAAGAUGGGCGCCGAUCACUACAUUGCUACAUUAGAAGAAGGUGAUUGGGGUGAAAAGUACUUUGACACCUUCGACCUGAUUGUAGUCUGUGCUUCCUCCCUUACCGACAUUGACUUCAACAUUAUGCCAAAGGCUAUGAAGGUUGGUGGUAGAAUUGUCUCAAUCUCUAUACCAGAACAACACGAAAUGUUAUCGCUAAAGCCAUAUGGCUUAAAGGCUGUCUCCAUUUCUUACAGUGCUUUAGGUUCCAUCAAAGAAUUGAACCAACUCUUGAAAUUAGUCUCUGAAAAAGAUAUCAAAAUUUGGGUGGAAACAUUACCUGUUGGUGAAGCCGGCGUCCAUGAAGCCUUCGAAAGGAUGGAAAAGGGUGACGUUAGAUAUAGAUUUACCUUAGUCGGCUACGACAAAGAAUUUUCAGACUAG
TAA:	MSYPEKFEGIAIQSHEDWKNPKKTKYDPKPFYDHDIDIKIEACGVCGSDIHCAAGHWGNMKMPLVVGHEIVGKVVKLGPKSNSGLKVGQRVGVGAQVFSCLECDRCKNDNEPYCTKFVTTYSQPYEDGYVSQGGYANYVRVHEHFVVPIPENIPSHLAAPLLCGGLTVYSPLVRNGCGPGKKVGIVGLGGIGSMGTLISKAMGAETYVISRSSRKREDAMKMGADHYIATLEEGDWGEKYFDTFDLIVVCASSLTDIDFNIMPKAMKVGGRIVSISIPEQHEMLSLKPYGLKAVSISYSALGSIKELNQLLKLVSEKDIKIWVETLPVGEAGVHEAFERMEKGDVRYRFTLVGYDKEFSD
SCL:	cytoplasm,nucleus
LSD:	GFP
UFA:	Y
APA_W:	21700
#Dombegin	1
D1_PDBC:	1PIW-A
D1_DB:	cath
D1_DRC:	1/163
D1_DRO:	A:1/163
D1_AA:	MSYPEKFEGIAIQSHEDWKNPKKTKYDPKPFYDHDIDIKIEACGVCGSDIHCAAGHWGNMKMPLVVGHEIVGKVVKLGPKSNSGLKVGQRVGVGAQVFSCLECDRCKNDNEPYCTKFVTTYSQPYEDGYVSQGGYANYVRVHEHFVVPIPENIPSHLAAPLLC
D1_NR:	163
D1_MR:	0
D1_MM:	0
D1_IR:	0
D1_NO:	81
D1_NA:	26
D1_NB:	55
D1_FA:	 0.321
D1_FB:	 0.679
D1_CLASS:	alpha-beta
D1_KF:	 0.01819
D1_KU:	 1.453e-08
D1_DG:	 -8.454
#Dombegin	2
D2_PDBC:	1PIW-A
D2_DB:	cath
D2_DRC:	301/360
D2_DRO:	A:301/360
D2_AA:	LGSIKELNQLLKLVSEKDIKIWVETLPVGEAGVHEAFERMEKGDVRYRFTLVGYDKEFSD
D2_NR:	60
D2_MR:	0
D2_MM:	0
D2_IR:	0
D2_NO:	37
D2_NA:	27
D2_NB:	10
D2_FA:	 0.730
D2_FB:	 0.270
D2_CLASS:	alpha
D2_KF:	 3508
D2_KU:	 44.41
D2_DG:	 -2.631
#Dombegin	3
D3_PDBC:	1PIW-A
D3_DB:	cath
D3_DRC:	164/300
D3_DRO:	A:164/300
D3_AA:	GGLTVYSPLVRNGCGPGKKVGIVGLGGIGSMGTLISKAMGAETYVISRSSRKREDAMKMGADHYIATLEEGDWGEKYFDTFDLIVVCASSLTDIDFNIMPKAMKVGGRIVSISIPEQHEMLSLKPYGLKAVSISYSA
D3_NR:	137
D3_MR:	0
D3_MM:	0
D3_IR:	0
D3_NO:	85
D3_NA:	48
D3_NB:	37
D3_FA:	 0.565
D3_FB:	 0.435
D3_CLASS:	alpha-beta
D3_KF:	 0.2013
D3_KU:	 1.51e-06
D3_DG:	 -7.105
##Unibegin	AF9_YEAST
ND:	1
mRNA:	AUGGCUCCGACAAUAAGCAAAAGGAUAAAAACUCUCUCCGUGAGCAGACCAAUAAUAUAUGGCAAUACGGCUAAAAAGAUGGGUAGCGUUAAACCACCAAAUGCUCCUGCCGAACAUACUCAUUUAUGGACAAUUUUUGUCAGGGGCCCACAAAAUGAAGAUAUAUCGUACUUUAUCAAGAAAGUCGUUUUUAAACUUCAUGACACCUACCCAAACCCUGUGAGAUCCAUAGAAGCGCCUCCGUUUGAACUGACUGAAACAGGGUGGGGUGAAUUUGAUAUAAAUAUUAAGGUUUAUUUUGUAGAAGAGGCCAAUGAAAAAGUGUUGAAUUUUUACCAUAGAUUACGACUUCAUCCUUAUGCUAAUCCUGUACCGAAUUCCGACAAUGGAAAUGAGCAGAAUACAACAGACCAUAAUAGUAAAGAUGCAGAAGUUAGUUCUGUGUAUUUUGAUGAAAUUGUAUUCAAUGAGCCAAAUGAAGAGUUUUUCAAAAUUUUAAUGAGCCGACCAGGAAAUUUGUUACCUUCAAACAAAACUGAUGAUUGUGUAUACUCCAAGCAAUUAGAACAGGAAGAAAUUGACAGAAUAGAGAUCGGCAUAGAAAAGGUUGACAAGGAAAUUGACGAAUUGAAGCAGAAACUGGAAAACUUGGUAAAACAAGAAGCCAUUAACGGAAGUUAG
TAA:	MAPTISKRIKTLSVSRPIIYGNTAKKMGSVKPPNAPAEHTHLWTIFVRGPQNEDISYFIKKVVFKLHDTYPNPVRSIEAPPFELTETGWGEFDINIKVYFVEEANEKVLNFYHRLRLHPYANPVPNSDNGNEQNTTDHNSKDAEVSSVYFDEIVFNEPNEEFFKILMSRPGNLLPSNKTDDCVYSKQLEQEEIDRIEIGIEKVDKEIDELKQKLENLVKQEAINGS
SCL:	cytoplasm,nucleus
LSD:	GFP
UFA:	Y
APA_W:	259
#Dombegin	1
D1_PDBC:	3RLS-B
D1_DB:	dp
D1_DRC:	12/176
D1_DRO:	B:12/177
D1_AA:	LSVSRPIIYGNTAKKMGSVKPPNAPAEHTHLWTIFVRGPQNEDISYFIKKVVFKLHDTYPNPVRSIEAPPFELTETGWGEFDINIKVYFVEEANEKVLNFYHRLRLHPYANPVPNSDNGNEQNTTDHNSKDAEVSSVYFDEIVFNEPNEEFFKILMSRPGNLLPS
D1_NR:	165
D1_MR:	22
D1_MM:	0
D1_IR:	0
D1_NO:	78
D1_NA:	11
D1_NB:	67
D1_FA:	 0.141
D1_FB:	 0.859
D1_CLASS:	beta
D1_KF:	 0.000767
D1_KU:	 2.482e-09
D1_DG:	 -7.611
##Unibegin	AGX1_YEAST
ND:	1
mRNA:	AUGACUAAAUCUGUAGAUACGCUGCUGAUCCCAGGCCCCAUUAUCCUAAGCGGAGCAGUCCAGAAGGCCCUGGACGUUCCCUCUUUGGGCCACACCUCUCCUGAGUUCGUCUCUAUUUUUCAAAGGGUGCUAAAGAACACAAGAGCUGUCUUCAAAUCCGCUGCUGCCUCGAAGUCUCAGCCUUUUGUGCUUGCCGGCUCUGGUACGUUGGGGUGGGACAUAUUUGCCUCGAACUUUAUUCUUUCGAAGGCCCCCAACAAGAACGUGCUGGUCGUAUCCACUGGGACAUUUUCUGACAGGUUUGCUGACUGUCUGCGUAGCUACGGUGCGCAAGUAGAUGUUGUUAGGCCCCUCAAGAUAGGCGAAUCAGUUCCCUUAGAACUGAUUACUGAAAAGUUGUCGCAAAAUAGCUAUGGGGCUGUCACGGUUACGCACGUUGACACUUCAACGGCAGUGCUGUCCGAUCUGAAAGCCAUUUCGCAAGCGAUUAAGCAGACUUCGCCGGAAACGUUCUUCGUAGUCGAUGCUGUAUGCUCGAUUGGAUGCGAAGAGUUUGAAUUUGAUGAAUGGGGGGUGGAUUUCGCCUUGACUGCUUCGCAAAAGGCUAUUGGCGCUCCAGCGGGUCUUUCUAUCUCGCUAUGCAGUAGCAGAUUCAUGGAUUAUGCACUCAACGACAGCAAAAAUGGUCAUGUACAUGGGUAUUUUUCCUCGUUGAGAAGAUGGACACCAAUAAUGGAAAAUUAUGAGGCUGGUAAAGGAGCUUAUUUUGCAACCCCACCCGUACAACUAAUUAAUAGCCUUGAUGUAGCCUUGAAAGAAAUUCUCGAAGAGGGGUUGCAUAAGAGAUGGGAUUUGCACCGUGAAAUGAGUGAUUGGUUUAAAGACAGUUUGGUUAAUGGCUUGCAAUUGACAUCCGUCAGUAGGUAUCCUUCUAACAUGUCUGCGCACGGGUUGACAGCCGUAUACGUAGCAGAUCCUCCUGAUGUCAUUGCUUUUUUAAAGUCACACGGUGUAGUCAUUGCCGGAGGUAUUCACAAGGACAUCGGACCCAAGUAUAUCCGUAUUGGACAUAUGGGUGUGACCGCUUGCAACAAGAAUUUACCGUACAUGAAGAACUGCUUCGACUUAAUAAAACUAGCUCUUCAGAGGAAAAAGUGA
TAA:	MTKSVDTLLIPGPIILSGAVQKALDVPSLGHTSPEFVSIFQRVLKNTRAVFKSAAASKSQPFVLAGSGTLGWDIFASNFILSKAPNKNVLVVSTGTFSDRFADCLRSYGAQVDVVRPLKIGESVPLELITEKLSQNSYGAVTVTHVDTSTAVLSDLKAISQAIKQTSPETFFVVDAVCSIGCEEFEFDEWGVDFALTASQKAIGAPAGLSISLCSSRFMDYALNDSKNGHVHGYFSSLRRWTPIMENYEAGKGAYFATPPVQLINSLDVALKEILEEGLHKRWDLHREMSDWFKDSLVNGLQLTSVSRYPSNMSAHGLTAVYVADPPDVIAFLKSHGVVIAGGIHKDIGPKYIRIGHMGVTACNKNLPYMKNCFDLIKLALQRKK
SCL:	
LSD:	GFP
UFA:	N
APA_W:	339
#Dombegin	1
D1_PDBC:	2BKW-A
D1_DB:	scop
D1_DRC:	3/384
D1_DRO:	A:3/384
D1_AA:	KSVDTLLIPGPIILSGAVQKALDVPSLGHTSPEFVSIFQRVLKNTRAVFKSAAASKSQPFVLAGSGTLGWDIFASNFILSKAPNKNVLVVSTGTFSDRFADCLRSYGAQVDVVRPLKIGESVPLELITEKLSQNSYGAVTVTHVDTSTAVLSDLKAISQAIKQTSPETFFVVDAVCSIGCEEFEFDEWGVDFALTASQKAIGAPAGLSISLCSSRFMDYALNDSKNGHVHGYFSSLRRWTPIMENYEAGKGAYFATPPVQLINSLDVALKEILEEGLHKRWDLHREMSDWFKDSLVNGLQLTSVSRYPSNMSAHGLTAVYVADPPDVIAFLKSHGVVIAGGIHKDIGPKYIRIGHMGVTACNKNLPYMKNCFDLIKLALQRK
D1_NR:	382
D1_MR:	0
D1_MM:	0
D1_IR:	0
D1_NO:	208
D1_NA:	153
D1_NB:	55
D1_FA:	 0.736
D1_FB:	 0.264
D1_CLASS:	alpha
D1_KF:	 0.0001545
D1_KU:	 1.282e-16
D1_DG:	 -16.75
##Unibegin	AHA1_YEAST
ND:	1
mRNA:	AUGGUCGUGAAUAACCCAAAUAACUGGCACUGGGUCGAUAAGAACUGCAUCGGAUGGGCCAAGGAGUAUUUCAAACAGAAACUGGUUGGAGUGGAGGCCGGUUCGGUGAAGGAUAAAAAGUAUGCCAAAAUCAAGUCUGUUUCGUCCAUUGAAGGUGAUUGUGAAGUUAAUCAGCGUAAGGGGAAGGUUAUAUCUUUGUUUGAUUUGAAAAUCACGGUGUUAAUAGAGGGACACGUGGACUCUAAGGACGGAUCGGCAUUGCCAUUCGAGGGUAGCAUUAACGUUCCUGAAGUUGCCUUCGAUAGCGAGGCCUCAAGCUAUCAAUUUGACAUAUCUAUAUUUAAGGAGACUAGCGAAUUGAGUGAAGCCAAGCCACUAAUUAGAUCCGAGUUAUUGCCCAAGUUGAGACAAAUUUUCCAACAAUUUGGCAAGGAUUUGCUGGCCACCCAUGGUAAUGACAUUCAGGUGCCCGAAUCUCAGGUGAAAUCUAACUACACAAGAGGUAACCAAAAAAGUAGCUUUACCGAAAUCAAGGACUCCGCUUCAAAGCCAAAAAAGAAUGCACUUCCCUCUUCUACUUCAACUUCAGCACCAGUCUCCAGCACCAACAAAGUCCCCCAAAACGGAAGCGGCAAUAGUACAUCUAUUUAUUUAGAACCAACUUUUAAUGUGCCUUCCUCCGAGCUCUACGAAACGUUCCUUGAUAAGCAACGCAUAUUGGCCUGGACCAGAUCAGCACAAUUUUUCAACAGCGGACCGAAGCUGGAGACCAAAGAAAAAUUCGAGCUCUUUGGCGGCAACGUGAUCAGCGAGUUGGUUUCAUGCGAAAAGGACAAGAAACUUGUUUUCCACUGGAAACUCAAGGAUUGGUCUGCCCCUUUCAACUCUACUAUCGAAAUGACUUUCCAUGAGUCGCAAGAAUUCCAUGAAACCAAAUUACAGGUGAAGUGGACUGGCAUACCCGUUGGCGAGGAAGAUCGCGUGCGCGCUAAUUUUGAAGAAUACUACGUGCGUUCUAUUAAAUUGACAUUCGGCUUUGGUGCCGUAUUAUAA
TAA:	MVVNNPNNWHWVDKNCIGWAKEYFKQKLVGVEAGSVKDKKYAKIKSVSSIEGDCEVNQRKGKVISLFDLKITVLIEGHVDSKDGSALPFEGSINVPEVAFDSEASSYQFDISIFKETSELSEAKPLIRSELLPKLRQIFQQFGKDLLATHGNDIQVPESQVKSNYTRGNQKSSFTEIKDSASKPKKNALPSSTSTSAPVSSTNKVPQNGSGNSTSIYLEPTFNVPSSELYETFLDKQRILAWTRSAQFFNSGPKLETKEKFELFGGNVISELVSCEKDKKLVFHWKLKDWSAPFNSTIEMTFHESQEFHETKLQVKWTGIPVGEEDRVRANFEEYYVRSIKLTFGFGAVL
SCL:	cytoplasm
LSD:	GFP
UFA:	Y
APA_W:	13900
#Dombegin	1
D1_PDBC:	1USV-F
D1_DB:	scop
D1_DRC:	9/154
D1_DRO:	F:9/154
D1_AA:	WHWVDKNCIGWAKEYFKQKLVGVEAGSVKDKKYAKIKSVSSIEGDCEVNQRKGKVISLFDLKITVLIEGHVDSKDGSALPFEGSINVPEVAFDSEASSYQFDISIFKETSELSEAKPLIRSELLPKLRQIFQQFGKDLLATHGNDI
D1_NR:	146
D1_MR:	0
D1_MM:	0
D1_IR:	0
D1_NO:	92
D1_NA:	37
D1_NB:	55
D1_FA:	 0.402
D1_FB:	 0.598
D1_CLASS:	alpha-beta
D1_KF:	 0.08729
D1_KU:	 3.016e-07
D1_DG:	 -7.572
##Unibegin	AHP1_YEAST
ND:	1
mRNA:	AUGUCUGACUUAGUUAACAAGAAAUUCCCAGCUGGCGACUACAAAUUCCAAUACAUUGCUAUCAGCCAAAGUGAUGCUGACAGUGAAUCUUGUAAGAUGCCACAAACAGUUGAAUGGUCCAAAUUAAUUUCUGAAAACAAGAAGGUUAUCAUUACCGGUGCUCCAGCUGCUUUCUCCCCAACCUGUACUGUCAGCCAUAUUCCAGGUUACAUCAACUACUUGGAUGAAUUAGUUAAGGAAAAGGAAGUUGACCAAGUGAUCGUUGUUACUGUUGACAACCCGUUCGCUAACCAAGCGUGGGCUAAGAGUUUAGGUGUUAAGGACACCACACACAUCAAGUUUGCCUCCGACCCAGGCUGUGCUUUCACCAAAUCCAUUGGUUUCGAAUUAGCCGUCGGUGACGGUGUUUACUGGAGUGGUAGAUGGGCCAUGGUUGUUGAAAACGGUAUCGUUACUUACGCUGCCAAGGAAACCAACCCAGGUACCGAUGUGACCGUUUCCUCAGUCGAAAGUGUCUUGGCUCAUUUGUAG
TAA:	MSDLVNKKFPAGDYKFQYIAISQSDADSESCKMPQTVEWSKLISENKKVIITGAPAAFSPTCTVSHIPGYINYLDELVKEKEVDQVIVVTVDNPFANQAWAKSLGVKDTTHIKFASDPGCAFTKSIGFELAVGDGVYWSGRWAMVVENGIVTYAAKETNPGTDVTVSSVESVLAHL
SCL:	cytoplasm,nucleus
LSD:	GFP
UFA:	Y
APA_W:	16200
#Dombegin	1
D1_PDBC:	4DSQ-A
D1_DB:	dp
D1_DRC:	3/176
D1_DRO:	A:3/176
D1_AA:	DLVNKKFPAGDYKFQYIAISQSDADSESCKMPQTVEWSKLISENKKVIITGAPAAFSPTCTVSHIPGYINYLDELVKEKEVDQVIVVTVDNPFANQAWAKSLGVKDTTHIKFASDPGCAFTKSIGFELAVGDGVYWSGRWAMVVENGIVTYAAKETNPGTDVTVSSVESVLAHL
D1_NR:	174
D1_MR:	0
D1_MM:	0
D1_IR:	0
D1_NO:	97
D1_NA:	48
D1_NB:	49
D1_FA:	 0.495
D1_FB:	 0.505
D1_CLASS:	alpha-beta
D1_KF:	 0.006633
D1_KU:	 2.055e-09
D1_DG:	 -9.024
##Unibegin	AIP1_YEAST
ND:	2
mRNA:	AUGUCAUCUAUCUCUUUGAAGGAAAUUAUACCACCUCAGCCUUCGACACAGCGUAACUUUACUACGCAUUUAUCGUAUGACCCUACAACCAACGCAAUUGCUUACCCAUGUGGAAAAUCUGCAUUUGUACGUUGUUUGGACGAUGGAGACAGUAAAGUACCUCCAGUAGUACAAUUUACUGGUCAUGGCUCUUCGGUAGUCACAACGGUAAAGUUCUCUCCAAUUAAGGGUUCCCAGUACCUAUGCUCCGGUGACGAAUCUGGAAAAGUGAUUGUUUGGGGAUGGACAUUUGACAAAGAAAGCAAUUCUGUUGAAGUGAAUGUUAAGUCUGAAUUCCAAGUUUUAGCAGGUCCAAUCAGCGAUAUCUCCUGGGAUUUUGAAGGGCGAAGACUCUGCGUUGUGGGAGAAGGUCGUGAUAACUUUGGUGUUUUCAUAUCCUGGGAUUCUGGUAAUUCCUUAGGUGAAGUUUCAGGUCACUCACAACGCAUCAAUGCUUGUCAUUUGAAGCAAUCUAGACCUAUGAGAUCUAUGACAGUUGGAGAUGAUGGAUCUGUUGUCUUUUAUCAAGGACCUCCAUUUAAGUUCUCUGCCAGUGACAGAACACACCACAAACAAGGCUCAUUUGUCAGGGAUGUUGAAUUUUCACCUGACAGCGGUGAAUUUGUUAUUACGGUAGGGUCUGACAGAAAGAUUUCUUGCUUUGAUGGCAAAUCAGGUGAGUUUCUUAAAUACAUAGAGGAUGAUCAAGAACCAGUUCAAGGUGGUAUAUUUGCACUAUCGUGGCUUGAUUCCCAAAAGUUUGCUACCGUAGGAGCAGACGCUACCAUUAGGGUUUGGGACGUCACGACUUCAAAAUGCGUUCAAAAAUGGACCUUAGACAAGCAACAACUGGGAAAUCAACAAGUUGGUGUUGUUGCAACAGGAAACGGAAGGAUUAUUUCUCUUUCACUGGAUGGGACCUUAAACUUCUAUGAACUUGGACAUGACGAGGUUUUAAAAACCAUUAGUGGUCAUAACAAGGGUAUUACUGCUUUGACAGUCAACCCACUAAUCAGUGGGUCAUAUGAUGGUAGGAUUAUGGAAUGGUCUAGCUCUUCCAUGCACCAAGAUCACUCCAACUUGAUUGUAUCAUUGGAUAAUAGUAAAGCGCAAGAAUACUCCAGUAUUUCUUGGGAUGAUACUUUGAAAGUGAACGGUAUUACUAAGCAUGAAUUUGGAUCGCAACCAAAGGUUGCUAGUGCGAACAAUGAUGGCUUCACUGCAGUACUAACAAAUGAUGAUGAUUUGUUGAUAUUACAGUCUUUUACGGGCGAUAUAAUCAAGAGUGUAAGACUGAACUCACCAGGCUCUGCCGUUAGCUUGAGCCAAAAUUACGUUGCAGUUGGUUUGGAAGAAGGUAAUACUAUUCAGGUAUUCAAAUUAUCAGAUUUGGAAGUCAGUUUUGAUUUAAAAACACCUCUUCGCGCAAAACCCUCGUACAUAUCAAUUUCGCCAUCUGAAACAUACAUCGCUGCUGGAGAUGUUAUGGGCAAGAUAUUGCUAUAUGAUUUACAAUCAAGAGAAGUGAAAACUUCAAGAUGGGCUUUCCACACCAGUAAAAUCAACGCCAUUUCAUGGAAACCUGCUGAAAAGGGAGCAAACGAAGAGGAAAUUGAAGAGGACUUAGUUGCCACUGGUUCUUUAGACACCAAUAUUUUUAUUUACUCCGUCAAAAGACCUAUGAAAAUCAUUAAGGCGUUGAAUGCUCACAAGGACGGUGUUAACAACCUUUUAUGGGAAACACCAUCUACCUUGGUUAGUUCUGGUGCGGACGCUUGCAUUAAAAGGUGGAAUGUUGUCCUCGAGUGA
TAA:	MSSISLKEIIPPQPSTQRNFTTHLSYDPTTNAIAYPCGKSAFVRCLDDGDSKVPPVVQFTGHGSSVVTTVKFSPIKGSQYLCSGDESGKVIVWGWTFDKESNSVEVNVKSEFQVLAGPISDISWDFEGRRLCVVGEGRDNFGVFISWDSGNSLGEVSGHSQRINACHLKQSRPMRSMTVGDDGSVVFYQGPPFKFSASDRTHHKQGSFVRDVEFSPDSGEFVITVGSDRKISCFDGKSGEFLKYIEDDQEPVQGGIFALSWLDSQKFATVGADATIRVWDVTTSKCVQKWTLDKQQLGNQQVGVVATGNGRIISLSLDGTLNFYELGHDEVLKTISGHNKGITALTVNPLISGSYDGRIMEWSSSSMHQDHSNLIVSLDNSKAQEYSSISWDDTLKVNGITKHEFGSQPKVASANNDGFTAVLTNDDDLLILQSFTGDIIKSVRLNSPGSAVSLSQNYVAVGLEEGNTIQVFKLSDLEVSFDLKTPLRAKPSYISISPSETYIAAGDVMGKILLYDLQSREVKTSRWAFHTSKINAISWKPAEKGANEEEIEEDLVATGSLDTNIFIYSVKRPMKIIKALNAHKDGVNNLLWETPSTLVSSGADACIKRWNVVLE
SCL:	actin
LSD:	GFP
UFA:	Y
APA_W:	11100
#Dombegin	1
D1_PDBC:	1PGU-B
D1_DB:	cath
D1_DRC:	13/337
D1_DRO:	B:13/337
D1_AA:	QPSTQRNFTTHLSYDPTTNAIAYPCGKSAFVRCLDDGDSKVPPVVQFTGHGSSVVTTVKFSPIKGSQYLCSGDESGKVIVWGWTFDKESNSVEVNVKSEFQVLAGPISDISWDFEGRRLCVVGEGRDNFGVFISWDSGNSLGEVSGHSQRINACHLKQSRPMRSMTVGDDGSVVFYQGPPFKFSASDRTHHKQGSFVRDVEFSPDSGEFVITVGSDRKISCFDGKSGEFLKYIEDDQEPVQGGIFALSWLDSQKFATVGADATIRVWDVTTSKCVQKWTLDKQQLGNQQVGVVATGNGRIISLSLDGTLNFYELGHDEVLKTISG
D1_NR:	325
D1_MR:	0
D1_MM:	0
D1_IR:	0
D1_NO:	169
D1_NA:	3
D1_NB:	166
D1_FA:	 0.018
D1_FB:	 0.982
D1_CLASS:	beta
D1_KF:	 2.367e-11
D1_KU:	 3.636e-22
D1_DG:	 -14.99
#Dombegin	2
D2_PDBC:	1PGU-B
D2_DB:	cath
D2_DRC:	338/615
D2_DRO:	B:338/615
D2_AA:	HNKGITALTVNPLISGSYDGRIMEWSSSSMHQDHSNLIVSLDNSKAQEYSSISWDDTLKVNGITKHEFGSQPKVASANNDGFTAVLTNDDDLLILQSFTGDIIKSVRLNSPGSAVSLSQNYVAVGLEEGNTIQVFKLSDLEVSFDLKTPLRAKPSYISISPSETYIAAGDVMGKILLYDLQSREVKTSRWAFHTSKINAISWKPAEKGANEEEIEEDLVATGSLDTNIFIYSVKRPMKIIKALNAHKDGVNNLLWETPSTLVSSGADACIKRWNVVLE
D2_NR:	278
D2_MR:	6
D2_MM:	1
D2_IR:	0
D2_NO:	143
D2_NA:	3
D2_NB:	140
D2_FA:	 0.021
D2_FB:	 0.979
D2_CLASS:	beta
D2_KF:	 3.645e-09
D2_KU:	 2.051e-18
D2_DG:	 -12.82
##Unibegin	AIR2_YEAST
ND:	1
mRNA:	AUGGAAAAAAAUACGGCACCAUUUGUCGUCGAUACGGCACCCACAACUCCUCCAGAUAAACUUGUAGCACCUUCUAUAGAGGAAGUAAAUAGUAAUCCCAACGAAUUAAGAGCUCUUAGAGGGCAGGGUAGAUAUUUUGGCGUAAGCGAUGAUGACAAGGAUGCCAUUAAAGAGGCAGCACCUAAAUGUAAUAAUUGCUCUCAAAGAGGUCAUUUGAAGAAGGAUUGUCCCCAUAUAAUAUGUUCGUACUGUGGGGCGACGGAUGAUCAUUAUUCUCGACAUUGUCCGAAGGCUAUCCAGUGUUCAAAGUGUGAUGAGGUGGGUCAUUACAGGUCACAAUGUCCACAUAAAUGGAAAAAAGUUCAGUGCACUCUUUGUAAGAGUAAGAAACACUCAAAAGAAAGAUGUCCUAGUAUAUGGAGAGCAUAUAUUUUAGUAGAUGAUAAUGAAAAGGCUAAGCCCAAGGUCCUUCCCUUUCAUACUAUAUACUGUUAUAACUGCGGUGGAAAGGGGCACUUUGGUGAUGAUUGCAAGGAAAAACGAUCAUCUAGAGUACCUAACGAGGAUGGAAGUGCGUUCACUGGUUCUAAUUUGUCAGUUGAGCUAAAACAGGAAUAUUACCGUCACAUGAACAGAAAUUCGGACGAAAAUGAAGACUAUCAAUUUAGUGAGUCCAUAUACGAUGAGGAUCCACUACCGAGACCUUCCCAUAAAAGACAUUCCCAAAACGAUCACUCUCAUAGUGGCAGAAAUAAACGUAGAGCAUCGAACUUCCAUCCUCCUCCUUAUCAAAAGUCUAAUGUCAUUCAACCAACUAUAAGGGGCGAGACGCUGUCACUCAAUAAUAAUAUUAGUAAAAAUUCACGGUAUCAAAAUACAAAAGUAAACGUCUCGUCGAUAUCGGAGAAUAUGUAUGGCUCCAGAUAUAACCCUUCUACUUAUGUUGAUAAUAACAGCAUUUCCAACUCUUCCAAUUACAGAAACUACAAUUCUUAUCAACCAUAUAGGAGUGGUACCUUGGGGAAAAGAAGAUAA
TAA:	MEKNTAPFVVDTAPTTPPDKLVAPSIEEVNSNPNELRALRGQGRYFGVSDDDKDAIKEAAPKCNNCSQRGHLKKDCPHIICSYCGATDDHYSRHCPKAIQCSKCDEVGHYRSQCPHKWKKVQCTLCKSKKHSKERCPSIWRAYILVDDNEKAKPKVLPFHTIYCYNCGGKGHFGDDCKEKRSSRVPNEDGSAFTGSNLSVELKQEYYRHMNRNSDENEDYQFSESIYDEDPLPRPSHKRHSQNDHSHSGRNKRRASNFHPPPYQKSNVIQPTIRGETLSLNNNISKNSRYQNTKVNVSSISENMYGSRYNPSTYVDNNSISNSSNYRNYNSYQPYRSGTLGKRR
SCL:	nucleus
LSD:	GFP
UFA:	Y
APA_W:	1800
#Dombegin	1
D1_PDBC:	2LLI-A
D1_DB:	dp
D1_DRC:	57/180
D1_DRO:	A:1/124
D1_AA:	KEAAPKCNNCSQRGHLKKDCPHIICSYCGATDDHYSRHCPKAIQCSKCDEVGHYRSQCPHKWKKVQCTLCKSKKHSKERCPSIWRAYILVDDNEKAKPKVLPFHTIYCYNCGGKGHFGDDCKEK
D1_NR:	124
D1_MR:	0
D1_MM:	0
D1_IR:	0
D1_NO:	0
D1_NA:	0
D1_NB:	0
D1_FA:	 0.000
D1_FB:	 0.000
D1_CLASS:	beta
D1_KF:	 0.07212
D1_KU:	 5.398e-06
D1_DG:	 -5.72
##Unibegin	ALG13_YEAST
ND:	1
mRNA:	AUGGGUAUUAUUGAAGAAAAGGCUCUUUUUGUUACGUGUGGGGCAACGGUGCCAUUUCCAAAGCUCGUCUCAUGUGUGCUAAGCGACGAAUUCUGCCAAGAAUUGAUUCAAUAUGGAUUCGUACGUCUAAUCAUUCAGUUUGGGAGAAACUACAGUUCUGAAUUUGAGCAUUUAGUGCAAGAACGCGGGGGCCAAAGAGAAAGCCAAAAAAUUCCAAUUGACCAGUUUGGCUGUGGCGACACCGCAAGACAGUAUGUCCUGAUGAACGGGAAAUUAAAGGUGAUCGGGUUUGACUUUUCGACCAAGAUGCAAAGUAUUAUACGUGAUUAUUCAGAUUUGGUCAUAUCACACGCUGGAACGGGCUCUAUACUAGAUUCUCUACGGUUGAAUAAACCGUUGAUAGUUUGCGUAAACGAUUCUUUGAUGGAUAACCACCAGCAGCAGAUAGCAGACAAGUUUGUAGAGUUGGGCUACGUAUGGUCUUGUGCACCCACUGAAACAGGUUUGAUAGCUGGUUUACGUGCAUCUCAAACAGAGAAACUCAAACCAUUCCCAGUUUCUCAUAACCCGUCAUUUGAGCGAUUGCUAGUUGAAACUAUAUACAGCUAG
TAA:	MGIIEEKALFVTCGATVPFPKLVSCVLSDEFCQELIQYGFVRLIIQFGRNYSSEFEHLVQERGGQRESQKIPIDQFGCGDTARQYVLMNGKLKVIGFDFSTKMQSIIRDYSDLVISHAGTGSILDSLRLNKPLIVCVNDSLMDNHQQQIADKFVELGYVWSCAPTETGLIAGLRASQTEKLKPFPVSHNPSFERLLVETIYS
SCL:	ER
LSD:	GFP
UFA:	N
APA_W:	1950
#Dombegin	1
D1_PDBC:	2JZC-A
D1_DB:	cath
D1_DRC:	2/202
D1_DRO:	A:24/224
D1_AA:	GIIEEKALFVTCGATVPFPKLVSCVLSDEFCQELIQYGFVRLIIQFGRNYSSEFEHLVQERGGQRESQKIPIDQFGCGDTARQYVLMNGKLKVIGFDFSTKMQSIIRDYSDLVISHAGTGSILDSLRLNKPLIVCVNDSLMDNHQQQIADKFVELGYVWSCAPTETGLIAGLRASQTEKLKPFPVSHNPSFERLLVETIYS
D1_NR:	201
D1_MR:	0
D1_MM:	0
D1_IR:	0
D1_NO:	99
D1_NA:	72
D1_NB:	27
D1_FA:	 0.727
D1_FB:	 0.273
D1_CLASS:	alpha
D1_KF:	 1.415
D1_KU:	 6.225e-07
D1_DG:	 -8.813
##Unibegin	ALLC_YEAST
ND:	2
mRNA:	AUGAAGUUUUUUAGUUUGGCAGAUGAGGCAGAAUUUAAGUCAAUAAUCAUUUCAAAAAACAAAGCAGUAGAUGUUAUAGGAUCUAAGUUAGGUGGUCAAGUGGUUUCUUUUUCAGAUGAAUGGUUUGCUUCUGCUGAAAAUUUAAUUCAGCCAACUGCUCCUAUAAGGGAUCCUACCAGAUUUGUUCAUUCAGGCGCAUGGUACGACGGCUGGGAAACACGAAGACAUAAUGAGAUGGAAUACGAUUGGGUUAUCAUCAAGAUGGGAGUCGCUGCUGCCCAUAUUAUUGGUGGUGAAAUUGACACUGCGUUUUUCAAUGGUAAUCAUGCACCAUUUGUAUCAAUAGAGGCGCUCUAUGACGAGGGCGAAGAAGGUAAUAUAGUGGAAGAUGACUCGCGUUGGGUUGAGAUUGUUGAGAAAUUUGAGUGUGGUCCUUCGCAAAGGCAUCUUUUCGUUAGAGGCAACGGCCUUACUAAAGAAAGGUUUACUCACAUCAAGCUGAAGAUGUACCCCGAUGGAGGAAUCGCCAGAUUUAGAUUAUACGGAAGAGUUGUUCCUCCAGAACUCAAAACGAAGGAUCAUAUAAUUGACUUGGCUUAUGUUUGCAAUGGUGCUGUCGCUUUAAAGUAUUCUGACCAACACUUCGGUUCAGUUGAUAAUUUGCUACUGCCAGGUCGAGGUCAUGAUAUGUCGGACGGCUGGGAAACCAAAAGAUCGAGACAACCAGGUCAUACUGAUUGGGCGGUAAUUCAACUGGGCAGGGAGUCUUCUUUCAUUGAGAAGAUUAUUGUUGAUACGGCACACUUCAGGGGGAACUUCCCUCAGUUCAUUACCGUGGAAGGUUGCUUGAAGGAGUCAGAAUCAAGUGAGAACACUGGUGAAGGAACAUGGGUAGAGCUAGUUGGUAAGUCAAAGACGGGGCCUGACAAAGAACAUGUGUAUGAAAUACGUAAGAGUAUAAGAGUCUCCCAUGUCAAAUUAACGAUUAUUCCAGAUGGAGGAGUGAAAAGAAUAAGAGUUUGGGGGUACUGA
TAA:	MKFFSLADEAEFKSIIISKNKAVDVIGSKLGGQVVSFSDEWFASAENLIQPTAPIRDPTRFVHSGAWYDGWETRRHNEMEYDWVIIKMGVAAAHIIGGEIDTAFFNGNHAPFVSIEALYDEGEEGNIVEDDSRWVEIVEKFECGPSQRHLFVRGNGLTKERFTHIKLKMYPDGGIARFRLYGRVVPPELKTKDHIIDLAYVCNGAVALKYSDQHFGSVDNLLLPGRGHDMSDGWETKRSRQPGHTDWAVIQLGRESSFIEKIIVDTAHFRGNFPQFITVEGCLKESESSENTGEGTWVELVGKSKTGPDKEHVYEIRKSIRVSHVKLTIIPDGGVKRIRVWGY
SCL:	unknown
LSD:	NA
UFA:	N
APA_W:	not visualized
#Dombegin	1
D1_PDBC:	1O59-A
D1_DB:	cath
D1_DRC:	2/187
D1_DRO:	A:2/187
D1_AA:	KFFSLADEAEFKSIIISKNKAVDVIGSKLGGQVVSFSDEWFASAENLIQPTAPIRDPTRFVHSGAWYDGWETRRHNEMEYDWVIIKMGVAAAHIIGGEIDTAFFNGNHAPFVSIEALYDEGEEGNIVEDDSRWVEIVEKFECGPSQRHLFVRGNGLTKERFTHIKLKMYPDGGIARFRLYGRVVPP
D1_NR:	186
D1_MR:	9
D1_MM:	0
D1_IR:	0
D1_NO:	83
D1_NA:	20
D1_NB:	63
D1_FA:	 0.241
D1_FB:	 0.759
D1_CLASS:	beta
D1_KF:	 7.685e-05
D1_KU:	 4.977e-11
D1_DG:	 -8.58
#Dombegin	2
D2_PDBC:	1SG3-A
D2_DB:	cath
D2_DRC:	195/343
D2_DRO:	A:195/343
D2_AA:	IIDLAYVCNGAVALKYSDQHFGSVDNLLLPGRGHDMSDGWETKRSRQPGHTDWAVIQLGRESSFIEKIIVDTAHFRGNFPQFITVEGCLKESESSENTGEGTWVELVGKSKTGPDKEHVYEIRKSIRVSHVKLTIIPDGGVKRIRVWGY
D2_NR:	149
D2_MR:	10
D2_MM:	0
D2_IR:	0
D2_NO:	71
D2_NA:	6
D2_NB:	65
D2_FA:	 0.085
D2_FB:	 0.915
D2_CLASS:	beta
D2_KF:	 0.004474
D2_KU:	 4.933e-08
D2_DG:	 -6.873
##Unibegin	APC10_YEAST
ND:	1
mRNA:	AUGGACCCGAUUGGAAUAAACAAAGUCUUGGACCAUUUAGCACCCUCAGAGCUUAUCAAACCUGUUAAGAGUUGCCAUAAUAAACCUUCAGUGUUGGUGUUGGAUGACAGGAUUGUGGAUGCGGCAACCAAAGAUCUCUACGUGAAUGGGUUCCAAGAAGAGAUUCAGUAUCAGAAUCCUACACCGGAGAACUUGCAACAUAUGUUCCACCAAGGUAUUGAAAUAUUGGAUUCGGCAAGGAUGAUCAACGUGACACAUUUAGCGCUUUGGAAGCCUUCUUCUUUUAAGUUGGGGAAUCCUGUGGACUUUGCUCUAGAUGAUAACUACGAUACGUUUUGGCAGAGCGAUGGAGGGCAACCACACCAAUUGGACAUUAUGUUUAGUAAGAGAAUGGACAUCUGUGUCAUGGCAAUAUUCUUUUCGAUGAUUGCGGACGAGUCCUAUGCUCCAAGCUUAGUGAAAGUUUACGCGGGGCAUAGUCCUUCUGAUGCGAGGUUUUAUAAGAUGCUUGAAGUGAGAAAUGUGAAUGGCUGGGUGGCACUAAGGUUUCUAGAUAAUAGGGAGGACGACCAGCUGCUGAAAUGUCAAUUCAUCAGGCUUUUGUUUCCAGUCAACCAUGAAAACGGAAAAGAUACACAUCUGAGAGGCAUAAGGCUAUAUGUUCCAUCUAAUGAGCCACAUCAAGAUACCCAUGAGUGGGCACAGACCCUCCCAGAAACUAACAAUGUCUUCCAGGAUGCUAUAUUACGUUAA
TAA:	MDPIGINKVLDHLAPSELIKPVKSCHNKPSVLVLDDRIVDAATKDLYVNGFQEEIQYQNPTPENLQHMFHQGIEILDSARMINVTHLALWKPSSFKLGNPVDFALDDNYDTFWQSDGGQPHQLDIMFSKRMDICVMAIFFSMIADESYAPSLVKVYAGHSPSDARFYKMLEVRNVNGWVALRFLDNREDDQLLKCQFIRLLFPVNHENGKDTHLRGIRLYVPSNEPHQDTHEWAQTLPETNNVFQDAILR
SCL:	cytoplasm,nucleus
LSD:	GFP
UFA:	Y
APA_W:	1360
#Dombegin	1
D1_PDBC:	1GQP-B
D1_DB:	cath
D1_DRC:	30/223
D1_DRO:	B:63/256
D1_AA:	SVLVLDDRIVDAATKDLYVNGFQEEIQYQNPTPENLQHMFHQGIEILDSARMINVTHLALWKPSSFKLGNPVDFALDDNYDTFWQSDGGQPHQLDIMFSKRMDICVMAIFFSMIADESYAPSLVKVYAGHSPSDARFYKMLEVRNVNGWVALRFLDNREDDQLLKCQFIRLLFPVNHENGKDTHLRGIRLYVPS
D1_NR:	194
D1_MR:	6
D1_MM:	0
D1_IR:	0
D1_NO:	115
D1_NA:	37
D1_NB:	78
D1_FA:	 0.322
D1_FB:	 0.678
D1_CLASS:	alpha-beta
D1_KF:	 0.00107
D1_KU:	 5.92e-11
D1_DG:	 -10.06
##Unibegin	APC2_YEAST
ND:	1
mRNA:	AUGUCAUUUCAGAUUACCCCAACUCGAGAUUUGAAAGUUAUUACAGAUGAGUUACAAACACUUUCCUCAUACAUCUUUCACACAAACAUAGUCGAUGAUUUGAACUCUUUACUUACAUGGAUGAGCCCUAAUGAUGCCAAGAGUAACCAUCAACUACGUCCUCCAAGCCUUCGUAUUAAGAAUAUCAUUAAGGUUCUCUUCCCUAAUAACGCAACCACAUCGCCAUAUAGCAUGAUAAACACUAGUCAGGCAAACAAUUCAAUAGUUAAUGAGGGAAAUACAAACAAAGAGUUACAACUACAACUUUUUUCCACGCUCAAAGAGUUUUAUAUUUUCCAGGUUCGUUAUCAUUUUUUCUUACAUUUUAACAACAUUAAUUAUCUAAAAGAUAUCCAACGAUGGGAAAAUUAUUACGAGUUUCCUUUACGUUACGUUCCUAUUUUUGACGUAAAUGUAAACGACUGGGCACUUGAACUUAAUUCUUUAAGACAUUAUCUGUUGAAUAGAAAUAUAAAGUUCAAAAAUAAUUUAAGAACAAGAUUAGACAAAUUAAUAAUGGAUGAUGAUUUCGACCUGGCAGACAAUUUAAUCCAAUGGCUCAAAUCUGCUAAUGGUUCCUUAUCCUCUACGGAAUUGAUAGUCAAUGCUCUUUACAGCAAAAUCAAUAAAUUUUGUGAAGAUAACAUGAGUAGAGUAUGGAAUAAAAGGUUUAUGAUUAUGGAAACAUUCAACAAAUUUAUUAAUCAAUAUUGGUCUCAGUUCUCUAAAUUAGUCGGUUGUCCAGAGGAUGAUCACGAACUGACCACUACAGUUUUCAACUGUUUUGAGUCCAAUUUUCUUAGGAUAAGAACGAAUGAAAUCUUUGAUAUAUGCGUUUUGGCUUAUCCUGAUUCAAAGGUUACUUUAUUGGAAUUGAGGAAAAUUAUGAAAGAUUUUAAAGACUACACAAAUAUUGUAACAACUUUUUUGUCUGAUUUCAAGAAAUACAUUCUAAACCCCAGCGUAACUACGGUGGACGCUUUGUUGAGAUAUGUUAAAACUAUCAAAGCAUUUUUGGUCCUGGAUCCAACAGGGAGAUGCCUACAUUCAAUAACCACGUUUGUUAAACCUUACUUUCAGGAGCGGAAGCACUUAGUAAAUGUAUUGUUAUACGCAAUGUUGGACUUACCUGAAGAAGAACUAAAGGAGAAAAUUAAUUUCAAUGUAGAUAUGAAGGCACUGCUCUCACUUGUAGACACUUUGCACGAUUCUGAUAUCAAUCAAGAUACGAACAUCACCAAAAGGGACAAGAAUAAAAAAAGCCCCUUUCUAUGGAACCUCAAGGUGAAAGGAAAGAGGGAAUUGAACAAGGACCUACCAAUAAGACACGCCAUGCUAUACGAACAUAUACUCAAUUAUUAUAUAGCUUGGGUACCAGAGCCUAAUGACAUGAUUCCCGGUAACAUCAAAUCAAGUUAUAUUAAGACAAAUUUGUUUGAGGUGCUUUUGGAUCUAUUUGAAUCAAGAGAAUUUUUCAUAUCAGAAUUUCGAAAUCUCUUAACCGACAGAUUAUUCACUUUGAAAUUUUAUACGUUGGAUGAAAAAUGGACCCGAUGUUUGAAAUUAAUAAGAGAAAAAAUAGUCAAAUUCACAGAAACAAGUCAUUCCAAUUAUAUAACAAACGGUAUAUUAGGACUCCUAGAAACAACAGCCCCUGCAGCAGAUGCAGACCAGUCGAAUUUGAAUAGCAUUGAUGUUAUGCUUUGGGAUAUAAAAUGUAGCGAGGAGCUCUGCCGUAAAAUGCAUGAAGUAGCCGGACUGGAUCCCAUAAUAUUUCCAAAAUUUAUCUCACUCCUCUACUGGAAGUACAACUGCGAUACACAAGGUUCUAAUGAUCUUGCAUUUCAUUUACCAAUAGAUUUAGAAAGGGAGCUACAGAAGUAUUCUGAUAUAUACUCACAGCUGAAACCUGGGCGCAAGUUACAACUAUGCAAAGAUAAAGGAAAAGUAGAAAUACAAUUAGCUUUCAAAGAUGGUAGGAAAUUAGUGUUAGACGUUUCUUUAGAACAAUGCAGCGUAAUAAAUCAGUUUGAUUCUCCAAAUGAUGAGCCAAUUUGUUUAUCACUAGAGCAGCUUUCUGAGUCACUAAAUAUUGCUCCUCCCAGGCUAACUCAUUUGUUAGAUUUCUGGAUUCAAAAAGGUGUGCUUUUAAAAGAAAAUGGAACCUAUUCCGUUAUUGAACAUAGCGAGAUGGAUUUUGAUCAAGCACAAAAGACCGCCCCAAUGGAGAUUGAGAACAGUAACUAUGAACUACAUAACGAUUCUGAGAUAGAAAGAAAAUAUGAAUUGACACUUCAAAGAAGUCUGCCAUUCAUCGAAGGAAUGCUGACUAAUUUAGGCGCAAUGAAACUUCAUAAGAUCCAUUCUUUUUUGAAAAUUACCGUGCCAAAAGAUUGGGGAUAUAACCGAAUUACUCUUCAACAAUUAGAGGGAUAUUUAAACACUCUGGCCGAUGAGGGUAGGCUGAAGUACAUUGCCAAUGGUUCAUAUGAAAUAGUGAAAAAUGGGCAUAAAAACUCAUGA
TAA:	MSFQITPTRDLKVITDELQTLSSYIFHTNIVDDLNSLLTWMSPNDAKSNHQLRPPSLRIKNIIKVLFPNNATTSPYSMINTSQANNSIVNEGNTNKELQLQLFSTLKEFYIFQVRYHFFLHFNNINYLKDIQRWENYYEFPLRYVPIFDVNVNDWALELNSLRHYLLNRNIKFKNNLRTRLDKLIMDDDFDLADNLIQWLKSANGSLSSTELIVNALYSKINKFCEDNMSRVWNKRFMIMETFNKFINQYWSQFSKLVGCPEDDHELTTTVFNCFESNFLRIRTNEIFDICVLAYPDSKVTLLELRKIMKDFKDYTNIVTTFLSDFKKYILNPSVTTVDALLRYVKTIKAFLVLDPTGRCLHSITTFVKPYFQERKHLVNVLLYAMLDLPEEELKEKINFNVDMKALLSLVDTLHDSDINQDTNITKRDKNKKSPFLWNLKVKGKRELNKDLPIRHAMLYEHILNYYIAWVPEPNDMIPGNIKSSYIKTNLFEVLLDLFESREFFISEFRNLLTDRLFTLKFYTLDEKWTRCLKLIREKIVKFTETSHSNYITNGILGLLETTAPAADADQSNLNSIDVMLWDIKCSEELCRKMHEVAGLDPIIFPKFISLLYWKYNCDTQGSNDLAFHLPIDLERELQKYSDIYSQLKPGRKLQLCKDKGKVEIQLAFKDGRKLVLDVSLEQCSVINQFDSPNDEPICLSLEQLSESLNIAPPRLTHLLDFWIQKGVLLKENGTYSVIEHSEMDFDQAQKTAPMEIENSNYELHNDSEIERKYELTLQRSLPFIEGMLTNLGAMKLHKIHSFLKITVPKDWGYNRITLQQLEGYLNTLADEGRLKYIANGSYEIVKNGHKNS
SCL:	cytoplasm,nucleus
LSD:	GFP
UFA:	Y
APA_W:	432
#Dombegin	1
D1_PDBC:	1LDD-A
D1_DB:	cath
D1_DRC:	773/846
D1_DRO:	A:773/846
D1_AA:	KYELTLQRSLPFIEGMLTNLGAMKLHKIHSFLKITVPKDWGYNRITLQQLEGYLNTLADEGRLKYIANGSYEIV
D1_NR:	74
D1_MR:	0
D1_MM:	0
D1_IR:	0
D1_NO:	53
D1_NA:	45
D1_NB:	8
D1_FA:	 0.849
D1_FB:	 0.151
D1_CLASS:	alpha
D1_KF:	 1476
D1_KU:	 6.742
D1_DG:	 -3.245
##Unibegin	APT1_YEAST
ND:	1
mRNA:	AUGUCUAUAGCAAGUUAUGCCCAAGAGUUGAAGUUGGCUUUACAUCAAUAUCCAAACUUCCCUAGUGAAGGCAUUCUCUUCGAAGAUUUCUUACCCAUUUUCAGGAACCCAGGUCUUUUCCAGAAGUUGAUCGAUGCUUUCAAACUGCAUUUAGAAGAAGCUUUUCCAGAAGUUAAAAUUGAUUAUAUCGUCGGGUUGGAAUCCCGUGGGUUCUUGUUCGGACCAACUUUAGCUUUGGCCCUAGGUGUUGGUUUCGUUCCAGUCAGGAAGGCAGGUAAGCUACCUGGCGAAUGUUUUAAGGCUACGUACGAAAAGGAGUACGGUUCUGAUCUUUUUGAGAUACAGAAAAACGCUAUUCCAGCAGGUUCCAACGUUAUCAUUGUUGAUGACAUUAUUGCCACUGGUGGUUCUGCUGCUGCAGCCGGCGAAUUAGUUGAACAACUCGAAGCCAACCUUUUGGAAUAUAACUUUGUUAUGGAGUUGGAUUUCUUGAAAGGCAGGAGUAAGUUGAAUGCUCCAGUGUUCACUUUACUGAACGCUCAAAAGGAAGCGUUGAAAAAAUGA
TAA:	MSIASYAQELKLALHQYPNFPSEGILFEDFLPIFRNPGLFQKLIDAFKLHLEEAFPEVKIDYIVGLESRGFLFGPTLALALGVGFVPVRKAGKLPGECFKATYEKEYGSDLFEIQKNAIPAGSNVIIVDDIIATGGSAAAAGELVEQLEANLLEYNFVMELDFLKGRSKLNAPVFTLLNAQKEALKK
SCL:	cytoplasm,nucleus
LSD:	GFP
UFA:	Y
APA_W:	11200
#Dombegin	1
D1_PDBC:	1G2Q-A
D1_DB:	cath
D1_DRC:	1/178
D1_DRO:	A:1/178
D1_AA:	MSIASYAQELKLALHQYPNFPSEGILFEDFLPIFRNPGLFQKLIDAFKLHLEEAFPEVKIDYIVGLESRGFLFGPTLALALGVGFVPVRKAGKLPGECFKATYEKEYGSDLFEIQKNAIPAGSNVIIVDDIIATGGSAAAAGELVEQLEANLLEYNFVMELDFLKGRSKLNAPVFTLL
D1_NR:	178
D1_MR:	0
D1_MM:	1
D1_IR:	0
D1_NO:	116
D1_NA:	60
D1_NB:	56
D1_FA:	 0.517
D1_FB:	 0.483
D1_CLASS:	alpha-beta
D1_KF:	 0.004601
D1_KU:	 1.01e-09
D1_DG:	 -9.232
##Unibegin	ARF1_YEAST
ND:	1
mRNA:	AUGGGUUUGUUUGCCUCUAAGUUGUUCAGUAACCUUUUUGGUAACAAAGAAAUGCGUAUUCUUAUGGUUGGUCUUGAUGGUGCUGGUAAGACCACCGUUUUGUACAAGUUGAAAUUGGGUGAAGUUAUCACUACCAUUCCAACAAUUGGUUUCAACGUUGAAACUGUCCAAUAUAAGAACAUUUCAUUCACUGUCUGGGAUGUCGGUGGACAAGACAGAAUUAGAUCUCUAUGGAGACACUACUACAGAAACACUGAAGGUGUUAUCUUUGUUGUCGAUUCUAACGAUAGAUCGCGUAUUGGUGAAGCUAGAGAAGUUAUGCAAAGAAUGUUGAACGAAGAUGAAUUGAGAAACGCCGCUUGGUUGGUGUUCGCUAACAAGCAAGAUUUGCCAGAAGCCAUGUCUGCUGCUGAAAUCACUGAAAAACUAGGUUUACAUUCUAUUAGAAACCGUCCAUGGUUUAUCCAAGCCACGUGUGCUACCUCCGGUGAAGGUUUGUAUGAAGGUUUGGAAUGGUUAAGUAACAGUUUGAAAAACUCAACUUAA
TAA:	MGLFASKLFSNLFGNKEMRILMVGLDGAGKTTVLYKLKLGEVITTIPTIGFNVETVQYKNISFTVWDVGGQDRIRSLWRHYYRNTEGVIFVVDSNDRSRIGEAREVMQRMLNEDELRNAAWLVFANKQDLPEAMSAAEITEKLGLHSIRNRPWFIQATCATSGEGLYEGLEWLSNSLKNST
SCL:	punctate composite,early Golgi,late Golgi
LSD:	GFP
UFA:	Y
APA_W:	19300
#Dombegin	1
D1_PDBC:	2K5U-A
D1_DB:	cath
D1_DRC:	2/181
D1_DRO:	A:2/181
D1_AA:	GLFASKLFSNLFGNKEMRILMVGLDGAGKTTVLYKLKLGEVITTIPTIGFNVETVQYKNISFTVWDVGGQDRIRSLWRHYYRNTEGVIFVVDSNDRSRIGEAREVMQRMLNEDELRNAAWLVFANKQDLPEAMSAAEITEKLGLHSIRNRPWFIQATCATSGEGLYEGLEWLSNSLKNST
D1_NR:	180
D1_MR:	0
D1_MM:	0
D1_IR:	0
D1_NO:	105
D1_NA:	59
D1_NB:	46
D1_FA:	 0.562
D1_FB:	 0.438
D1_CLASS:	alpha-beta
D1_KF:	 0.003833
D1_KU:	 7.081e-10
D1_DG:	 -9.335
##Unibegin	ARF2_YEAST
ND:	1
mRNA:	AUGGGUCUAUACGCUUCUAAGUUAUUCAGCAAUCUUUUUGGCAACAAAGAGAUGCGUAUACUUAUGGUUGGUCUAGAUGGUGCCGGUAAGACCACCGUUUUGUACAAGUUGAAGUUGGGCGAAGUUAUCACUACCAUUCCAACCAUUGGUUUCAACGUUGAGACUGUCCAAUAUAAGAACAUUUCCUUCACUGUCUGGGACGUCGGUGGACAAGACAGGAUUAGAUCUUUAUGGAGACACUACUACAGAAACACCGAAGGUGUUAUUUUUGUCAUCGAUUCCAACGAUAGAUCGCGUAUUGGUGAAGCCAGAGAAGUCAUGCAGAGAAUGCUGAAUGAAGAUGAAUUGAGAAAUGCUGUCUGGUUAGUCUUCGCUAACAAACAAGAUUUGCCAGAAGCCAUGUCUGCUGCUGAAAUCACCGAAAAAUUAGGUUUACAUUCUAUUAGAAACCGUCCAUGGUUUAUCCAGUCUACUUGUGCAACCUCGGGUGAAGGUCUGUACGAAGGUCUGGAGUGGUUAAGCAACAACUUGAAGAAUCAAUCCUAA
TAA:	MGLYASKLFSNLFGNKEMRILMVGLDGAGKTTVLYKLKLGEVITTIPTIGFNVETVQYKNISFTVWDVGGQDRIRSLWRHYYRNTEGVIFVIDSNDRSRIGEAREVMQRMLNEDELRNAVWLVFANKQDLPEAMSAAEITEKLGLHSIRNRPWFIQSTCATSGEGLYEGLEWLSNNLKNQS
SCL:	early Golgi,late Golgi
LSD:	GFP
UFA:	N
APA_W:	25000
#Dombegin	1
D1_PDBC:	1MR3-F
D1_DB:	cath
D1_DRC:	5/181
D1_DRO:	F:5/181
D1_AA:	ASKLFSNLFGNKEMRILMVGLDGAGKTTVLYKLKLGEVITTIPTIGFNVETVQYKNISFTVWDVGGQDRIRSLWRHYYRNTEGVIFVIDSNDRSRIGEAREVMQRMLNEDELRNAVWLVFANKQDLPEAMSAAEITEKLGLHSIRNRPWFIQSTCATSGEGLYEGLEWLSNNLKNQS
D1_NR:	177
D1_MR:	0
D1_MM:	0
D1_IR:	0
D1_NO:	107
D1_NA:	58
D1_NB:	49
D1_FA:	 0.542
D1_FB:	 0.458
D1_CLASS:	alpha-beta
D1_KF:	 0.005041
D1_KU:	 1.206e-09
D1_DG:	 -9.18
##Unibegin	ARG56_YEAST
ND:	4
mRNA:	AUGCCAUCUGCUAGCUUACUCGUCUCGACAAAGAGACUUAACGCUUCCAAAUUCCAAAAAUUUGUGUCUUCAUUAAACAAAUCCACCAUAGCAGGAUUUGCAUCUGUACCCUUGAGAGCUCCACCAUCCGUUGCAUUUACGAGAAAGAAAGUCGGAUACUCAAAGAGGUAUGUUUCAUCUACUAACGGCUUUUCAGCUACUAGAUCCACUGUGAUCCAACUGUUGAACAAUAUCAGCACAAAAAGAGAGGUUGAACAAUAUUUGAAAUAUUUCACUUCCGUCUCACAACAACAAUUUGCUGUGAUCAAGGUGGGUGGUGCCAUUAUCAGCGACAAUCUACACGAACUCGCUUCCUGCUUGGCAUUUUUGUAUCAUGUUGGUCUAUAUCCAAUAGUUUUACAUGGUACCGGUCCUCAGGUUAAUGGAAGGCUAGAAGCGCAGGGAAUUGAGCCAGACUAUAUUGAUGGUAUUAGAAUCACGGAUGAGCACACAAUGGCCGUAGUUAGAAAAUGUUUUUUGGAACAAAAUCUUAAGCUAGUUACUGCAUUAGAACAGCUAGGGGUCCGUGCAAGACCCAUUACUUCUGGUGUUUUUACUGCUGACUAUUUGGAUAAGGACAAAUACAAGCUAGUGGGCAAUAUUAAAAGUGUCACAAAAGAGCCAAUUGAAGCAUCUAUUAAGGCAGGUGCCCUACCAAUCUUGACCUCUUUAGCCGAAACUGCUUCUGGUCAAAUGUUGAACGUCAACGCCGACGUAGCUGCUGGUGAAUUAGCCCGUGUUUUUGAGCCUUUGAAGAUCGUUUACCUGAAUGAGAAAGGGGGUAUUAUCAAUGGCUCCACGGGAGAAAAAAUUUCGAUGAUCAAUUUGGAUGAAGAGUAUGACGAUUUAAUGAAGCAAAGUUGGGUGAAGUAUGGUACCAAAUUAAAAAUUAGAGAAAUUAAAGAGCUUUUGGACUAUCUUCCUCGUUCUUCUUCAGUUGCAAUCAUUAACGUUCAAGAUCUACAAAAAGAACUGUUCACUGAUUCUGGUGCGGGUACUAUGAUCAGGAGAGGUUACAAAUUAGUGAAGAGAUCCUCCAUUGGCGAAUUUCCAUCCGCUGAUGCUCUAAGAAAAGCUCUUCAAAGGGACGCUGGCAUUAGUUCCGGUAAAGAAUCUGUUGCUUCUUAUUUAAGAUAUUUGGAAAACUCUGAUUUUGUCUCUUAUGCUGAUGAACCUCUUGAAGCAGUGGCCAUUGUAAAGAAAGAUACGAACGUUCCCACACUAGACAAAUUUGUCUGUUCUGACGCAGCCUGGUUGAAUAACGUCACAGAUAAUGUAUUCAAUGUUUUGCGCCGUGAUUUUCCUGCUUUACAAUGGGUAGUCAGUGAAAAUGAUGCUAACAUUGCAUGGCAUUUUGAUAAGUCUCAAGGUUCAUAUCUAAAAGGCGGAAAAGUUUUGUUCUGGUAUGGUAUCGAUGAUAUAAAUACAAUAUCCGAGCUCGUUGAAAAUUUUGUGAAGUCGUGUGACACUGCUUCUACCCUCAACUCAUCAGCAAGUAGUGGAGUAUUUGCUAACAAAAAAUCAGCUAGGUCGUACUCAACUAGAUCCACUCCUCGUCCCGAGGGAGUUAACACCAACCCUGGUCGUGUCGCGCUUAUUGGUGCUAGAGGUUACACAGGUAAAAAUUUGGUAUCUUUGAUCAACGGCCACCCAUAUUUAGAAGUGGCCCAUGUUUCUUCUCGUGAAUUGAAAGGUCAAAAGUUGCAAGAUUAUACAAAAUCCGAAAUUAUAUAUGAAAGUUUGCAAAUACAGGAUAUUAGGAAACUGGAAGAACAAAAUGCUGUGGACUUUUGGGUUAUGGCAUUACCCAACAAAGUCUGUGAACCUUUCGUUGAGACAAUCCAAAGUGUUCAUGGUAAGUCUAAAAUUAUUGAUCUGUCCGCUGAUCACAGGUUUGUAUCAGAAUCAGACUGGGCUUACGGUUUGCCAGAAUUGAAUGAUAGAGCAAAAAUUGCAAACGCUGCCAAAAUUGCUAAUCCCGGUUGUUAUGCUACUGGUUCGCAAUUAACUAUUUCUCCGUUAACAAAGUAUAUCAAUGGUCUUCCAACUGUGUUUGGUGUUUCAGGGUAUUCAGGCGCGGGGACGAAGCCUUCUCCAAAAAACGAUCCCAAAUUCUUGAACAAUAACUUAAUUCCUUACGCUUUAAGUGAUCAUAUACACGAACGCGAAAUCUCAGCUCGCAUUGGGCACAAUGUUGCAUUCAUGCCCCAUGUUGGGCAGUGGUUUCAAGGUAUCUCUUUGACCGUCUCUAUUCCAAUAAAAAAAGGUUCCUUGUCUAUUGAUGAGAUCAGGAAAUUAUACAGAAAUUUUUACGAAGACGAAAAGCUAGUACAUGUCAUCGAUGAUAUCCCACUGGUUAAAGAUAUUGAGGGCACCCAUGGUGUAGUUAUUGGUGGUUUCAAGCUGAAUGAUGCUGAAGAUCGUGUAGUUGUUUGCGCAACCAUCGAUAACUUACUUAAAGGCGCCGCUACUCAAUGUCUGCAAAAUAUUAAUCUUGCUAUGGGUUAUGGAGAGUAUGCUGGUAUCCCUGAAAAUAAAAUUAUUGGUGUCUGA
TAA:	MPSASLLVSTKRLNASKFQKFVSSLNKSTIAGFASVPLRAPPSVAFTRKKVGYSKRYVSSTNGFSATRSTVIQLLNNISTKREVEQYLKYFTSVSQQQFAVIKVGGAIISDNLHELASCLAFLYHVGLYPIVLHGTGPQVNGRLEAQGIEPDYIDGIRITDEHTMAVVRKCFLEQNLKLVTALEQLGVRARPITSGVFTADYLDKDKYKLVGNIKSVTKEPIEASIKAGALPILTSLAETASGQMLNVNADVAAGELARVFEPLKIVYLNEKGGIINGSTGEKISMINLDEEYDDLMKQSWVKYGTKLKIREIKELLDYLPRSSSVAIINVQDLQKELFTDSGAGTMIRRGYKLVKRSSIGEFPSADALRKALQRDAGISSGKESVASYLRYLENSDFVSYADEPLEAVAIVKKDTNVPTLDKFVCSDAAWLNNVTDNVFNVLRRDFPALQWVVSENDANIAWHFDKSQGSYLKGGKVLFWYGIDDINTISELVENFVKSCDTASTLNSSASSGVFANKKSARSYSTRSTPRPEGVNTNPGRVALIGARGYTGKNLVSLINGHPYLEVAHVSSRELKGQKLQDYTKSEIIYESLQIQDIRKLEEQNAVDFWVMALPNKVCEPFVETIQSVHGKSKIIDLSADHRFVSESDWAYGLPELNDRAKIANAAKIANPGCYATGSQLTISPLTKYINGLPTVFGVSGYSGAGTKPSPKNDPKFLNNNLIPYALSDHIHEREISARIGHNVAFMPHVGQWFQGISLTVSIPIKKGSLSIDEIRKLYRNFYEDEKLVHVIDDIPLVKDIEGTHGVVIGGFKLNDAEDRVVVCATIDNLLKGAATQCLQNINLAMGYGEYAGIPENKIIGV
SCL:	mitochondrion
LSD:	GFP
UFA:	N
APA_W:	1180
#Dombegin	1
D1_PDBC:	3ZZF-D
D1_DB:	dp
D1_DRC:	63/135
D1_DRO:	D:63/135
D1_AA:	GFSATRSTVIQLLNNISTKREVEQYLKYFTSVSQQQFAVIKVGGAIISDNLHELASCLAFLYHVGLYPIVLHG
D1_NR:	73
D1_MR:	0
D1_MM:	0
D1_IR:	0
D1_NO:	53
D1_NA:	42
D1_NB:	11
D1_FA:	 0.792
D1_FB:	 0.208
D1_CLASS:	alpha
D1_KF:	 1568
D1_KU:	 7.703
D1_DG:	 -3.201
#Dombegin	2
D2_PDBC:	3ZZF-D
D2_DB:	dp
D2_DRC:	249/352
D2_DRO:	D:249/352
D2_AA:	NADVAAGELARVFEPLKIVYLNEKGGIINGSTGEKISMINLDEEYDDLMKQSWVKYGTKLKIREIKELLDYLPRSSSVAIINVQDLQKELFTDSGAGTMIRRGY
D2_NR:	104
D2_MR:	0
D2_MM:	0
D2_IR:	0
D2_NO:	69
D2_NA:	47
D2_NB:	22
D2_FA:	 0.681
D2_FB:	 0.319
D2_CLASS:	alpha-beta
D2_KF:	 4.496
D2_KU:	 0.0005787
D2_DG:	 -5.394
#Dombegin	3
D3_PDBC:	3ZZF-D
D3_DB:	dp
D3_DRC:	136/188
D3_DRO:	D:136/188
D3_AA:	TGPQVNGRLEAQGIEPDYIDGIRITDEHTMAVVRKCFLEQNLKLVTALEQLGV
D3_NR:	53
D3_MR:	0
D3_MM:	0
D3_IR:	0
D3_NO:	40
D3_NA:	36
D3_NB:	4
D3_FA:	 0.900
D3_FB:	 0.100
D3_CLASS:	alpha
D3_KF:	 5512
D3_KU:	 116.2
D3_DG:	 -2.324
#Dombegin	4
D4_PDBC:	3ZZF-D
D4_DB:	dp
D4_DRC:	189/248
D4_DRO:	D:189/248
D4_AA:	RARPITSGVFTADYLDKDKYKLVGNIKSVTKEPIEASIKAGALPILTSLAETASGQMLNV
D4_NR:	60
D4_MR:	0
D4_MM:	0
D4_IR:	0
D4_NO:	37
D4_NA:	14
D4_NB:	23
D4_FA:	 0.378
D4_FB:	 0.622
D4_CLASS:	alpha-beta
D4_KF:	 339.5
D4_KU:	 1.934
D4_DG:	 -3.112
##Unibegin	ARL1_YEAST
ND:	1
mRNA:	AUGGGUAACAUUUUUAGUUCAAUGUUUGACAAACUAUGGGGUUCAAACAAAGAAUUGCGUAUAUUGAUUUUGGGUUUGGAUGGUGCAGGUAAAACUACCAUCUUAUAUCGUUUACAAAUUGGCGAAGUAGUCACUACAAAGCCAACCAUUGGUUUCAAUGUAGAGACGCUAAGUUAUAAAAACUUAAAAUUGAACGUCUGGGAUCUUGGUGGUCAAACAAGUAUCAGGCCCUACUGGAGGUGUUAUUAUGCAGACACUGCUGCAGUUAUUUUCGUUGUUGAUUCGACUGAUAAAGAUCGUAUGUCUACAGCCUCUAAGGAACUUCAUUUGAUGUUACAGGAAGAAGAAUUGCAAGAUGCAGCACUGCUGGUUUUUGCAAAUAAACAAGACCAACCGGGUGCAUUAAGUGCCAGUGAAGUCUCCAAAGAACUGAAUCUUGUAGAAUUGAAGGACAGAAGUUGGUCUAUCGUAGCAUCCAGUGCAAUUAAAGGCGAAGGUAUUACCGAAGGUUUAGAUUGGUUGAUUGAUGUUAUAAAAGAGGAACAGUUAUAG
TAA:	MGNIFSSMFDKLWGSNKELRILILGLDGAGKTTILYRLQIGEVVTTKPTIGFNVETLSYKNLKLNVWDLGGQTSIRPYWRCYYADTAAVIFVVDSTDKDRMSTASKELHLMLQEEELQDAALLVFANKQDQPGALSASEVSKELNLVELKDRSWSIVASSAIKGEGITEGLDWLIDVIKEEQL
SCL:	punctate composite,early Golgi
LSD:	GFP
UFA:	Y
APA_W:	5190
#Dombegin	1
D1_PDBC:	1MOZ-A
D1_DB:	cath
D1_DRC:	2/183
D1_DRO:	A:2/183
D1_AA:	GNIFSSMFDKLWGSNKELRILILGLDGAGKTTILYRLQIGEVVTTKPTIGFNVETLSYKNLKLNVWDLGGQTSIRPYWRCYYADTAAVIFVVDSTDKDRMSTASKELHLMLQEEELQDAALLVFANKQDQPGALSASEVSKELNLVELKDRSWSIVASSAIKGEGITEGLDWLIDVIKEEQL
D1_NR:	182
D1_MR:	4
D1_MM:	0
D1_IR:	0
D1_NO:	113
D1_NA:	66
D1_NB:	47
D1_FA:	 0.584
D1_FB:	 0.416
D1_CLASS:	alpha-beta
D1_KF:	 0.003193
D1_KU:	 4.966e-10
D1_DG:	 -9.439
##Unibegin	AROC_YEAST
ND:	1
mRNA:	AUGUCAACGUUUGGGAAACUGUUCCGCGUCACCACAUAUGGUGAAUCGCAUUGUAAGUCUGUCGGUUGCAUUGUCGACGGUGUUCCUCCAGGAAUGUCAUUAACCGAAGCUGACAUUCAGCCACAAUUGACCAGAAGAAGACCGGGUCAAUCUAAGCUAUCGACCCCUAGAGACGAAAAGGAUAGAGUGGAAAUCCAGUCCGGUACCGAGUUCGGCAAGACUCUAGGUACACCCAUCGCCAUGAUGAUCAAAAACGAGGACCAAAGACCUCACGACUACUCCGACAUGGACAAGUUCCCUAGACCUUCCCAUGCGGACUUCACGUACUCGGAAAAGUACGGUAUCAAGGCCUCCUCUGGUGGUGGCAGAGCUUCUGCUAGAGAAACGAUUGGCCGUGUCGCUUCAGGUGCCAUUGCUGAGAAGUUCUUAGCUCAGAACUCUAAUGUCGAGAUCGUAGCCUUUGUGACACAAAUCGGGGAAAUCAAGAUGAACAGAGACUCUUUCGAUCCUGAAUUUCAGCAUCUGUUGAACACCAUCACCAGGGAAAAAGUGGACUCAAUGGGUCCUAUCAGAUGUCCAGACGCCUCCGUUGCUGGUUUGAUGGUCAAGGAAAUCGAAAAGUACAGAGGCAACAAGGACUCUAUCGGUGGUGUCGUCACUUGUGUCGUGAGAAACUUGCCUACCGGUCUCGGUGAGCCAUGCUUUGACAAGUUGGAAGCCAUGUUGGCUCAUGCUAUGUUGUCCAUUCCAGCAUCCAAGGGUUUCGAAAUUGGCUCAGGUUUUCAGGGUGUCUCUGUUCCAGGGUCCAAGCACAAUGACCCAUUUUACUUUGAAAAAGAAACAAACAGAUUAAGAACAAAGACCAACAAUUCAGGUGGUGUACAAGGUGGUAUCUCUAAUGGUGAGAACAUCUAUUUCUCUGUCCCAUUCAAGUCAGUGGCCACUAUCUCUCAAGAACAAAAAACCGCCACUUACGAUGGUGAAGAAGGUAUCUUAGCCGCUAAGGGUAGACAUGACCCUGCUGUCACUCCAAGAGCUAUUCCUAUUGUGGAAGCCAUGACCGCUCUGGUGUUGGCUGACGCGCUUUUGAUCCAAAAGGCAAGAGAUUUCUCCAGAUCCGUGGUUCAUUAA
TAA:	MSTFGKLFRVTTYGESHCKSVGCIVDGVPPGMSLTEADIQPQLTRRRPGQSKLSTPRDEKDRVEIQSGTEFGKTLGTPIAMMIKNEDQRPHDYSDMDKFPRPSHADFTYSEKYGIKASSGGGRASARETIGRVASGAIAEKFLAQNSNVEIVAFVTQIGEIKMNRDSFDPEFQHLLNTITREKVDSMGPIRCPDASVAGLMVKEIEKYRGNKDSIGGVVTCVVRNLPTGLGEPCFDKLEAMLAHAMLSIPASKGFEIGSGFQGVSVPGSKHNDPFYFEKETNRLRTKTNNSGGVQGGISNGENIYFSVPFKSVATISQEQKTATYDGEEGILAAKGRHDPAVTPRAIPIVEAMTALVLADALLIQKARDFSRSVVH
SCL:	cytoplasm
LSD:	GFP
UFA:	Y
APA_W:	2310
#Dombegin	1
D1_PDBC:	1R53-A
D1_DB:	scop
D1_DRC:	1/371
D1_DRO:	A:1/371
D1_AA:	MSTFGKLFRVTTYGESHCKSVGCIVDGVPPGMSLTEADIQPQLTRRRPGQSKLSTPRDEKDRVEIQSGTEFGKTLGTPIAMMIKNEDQRPHDYSDMDKFPRPSHADFTYSEKYGIKASSGGGRASARETIGRVASGAIAEKFLAQNSNVEIVAFVTQIGEIKMNRDSFDPEFQHLLNTITREKVDSMGPIRCPDASVAGLMVKEIEKYRGNKDSIGGVVTCVVRNLPTGLGEPCFDKLEAMLAHAMLSIPASKGFEIGSGFQGVSVPGSKHNDPFYFEKETNRLRTKTNNSGGVQGGISNGENIYFSVPFKSVATISQEQKTATYDGEEGILAAKGRHDPAVTPRAIPIVEAMTALVLADALLIQKARDFS
D1_NR:	371
D1_MR:	84
D1_MM:	0
D1_IR:	0
D1_NO:	173
D1_NA:	111
D1_NB:	62
D1_FA:	 0.642
D1_FB:	 0.358
D1_CLASS:	alpha-beta
D1_KF:	 1.427e-10
D1_KU:	 1.888e-24
D1_DG:	 -19.24
##Unibegin	AROG_YEAST
ND:	1
mRNA:	AUGAGUGAAUCUCCAAUGUUCGCUGCCAACGGCAUGCCAAAGGUAAAUCAAGGUGCUGAAGAAGAUGUCAGAAUUUUAGGUUACGACCCAUUAGCUUCUCCAGCUCUCCUUCAAGUGCAAAUCCCAGCCACACCAACUUCUUUGGAAACUGCCAAGAGAGGUAGAAGAGAAGCUAUAGAUAUUAUUACCGGUAAAGACGACAGAGUUCUUGUCAUUGUCGGUCCUUGUUCCAUCCAUGAUCUAGAAGCCGCUCAAGAAUACGCUUUGAGAUUAAAGAAAUUGUCAGAUGAAUUAAAAGGUGAUUUAUCCAUCAUUAUGAGAGCAUACUUGGAGAAGCCAAGAACAACCGUCGGCUGGAAAGGUCUAAUUAAUGACCCUGAUGUUAACAACACUUUCAACAUCAACAAGGGUUUGCAAUCCGCUAGACAAUUGUUUGUCAACUUGACAAAUAUCGGUUUGCCAAUUGGUUCUGAAAUGCUUGAUACCAUUUCUCCUCAAUACUUGGCUGAUUUGGUCUCCUUCGGUGCCAUUGGUGCCAGAACCACCGAAUCUCAACUGCACAGAGAAUUGGCCUCCGGUUUGUCUUUCCCAGUUGGUUUCAAGAACGGUACCGAUGGUACCUUAAAUGUUGCUGUGGAUGCUUGUCAAGCCGCUGCUCAUUCUCACCAUUUCAUGGGUGUUACUAAGCAUGGUGUUGCUGCUAUCACCACUACUAAGGGUAACGAACACUGCUUCGUUAUUCUAAGAGGUGGUAAAAAGGGUACCAACUACGACGCUAAGUCCGUUGCAGAAGCUAAGGCUCAAUUGCCUGCCGGUUCCAACGGUCUAAUGAUUGACUACUCUCACGGUAACUCCAAUAAGGAUUUCAGAAACCAACCAAAGGUCAAUGACGUUGUUUGUGAGCAAAUCGCUAACGGUGAAAACGCCAUUACCGGUGUCAUGAUUGAAUCAAACAUCAACGAAGGUAACCAAGGCAUCCCAGCCGAAGGUAAAGCCGGCUUGAAAUAUGGUGUUUCCAUCACUGAUGCUUGUAUAGGUUGGGAAACUACUGAAGACGUCUUGAGGAAAUUGGCUGCUGCUGUCAGACAAAGAAGAGAAGUUAACAAGAAAUAG
TAA:	MSESPMFAANGMPKVNQGAEEDVRILGYDPLASPALLQVQIPATPTSLETAKRGRREAIDIITGKDDRVLVIVGPCSIHDLEAAQEYALRLKKLSDELKGDLSIIMRAYLEKPRTTVGWKGLINDPDVNNTFNINKGLQSARQLFVNLTNIGLPIGSEMLDTISPQYLADLVSFGAIGARTTESQLHRELASGLSFPVGFKNGTDGTLNVAVDACQAAAHSHHFMGVTKHGVAAITTTKGNEHCFVILRGGKKGTNYDAKSVAEAKAQLPAGSNGLMIDYSHGNSNKDFRNQPKVNDVVCEQIANGENAITGVMIESNINEGNQGIPAEGKAGLKYGVSITDACIGWETTEDVLRKLAAAVRQRREVNKK
SCL:	cytoplasm,nucleus
LSD:	GFP
UFA:	Y
APA_W:	26300
#Dombegin	1
D1_PDBC:	1HFB-C
D1_DB:	cath
D1_DRC:	23/370
D1_DRO:	C:23/370
D1_AA:	VRILGYDPLASPALLQVQIPATPTSLETAKRGRREAIDIITGKDDRVLVIVGPCSIHDLEAAQEYALRLKKLSDELKGDLSIIMRAYLEKPRTTVGWKGLINDPDVNNTFNINKGLQSARQLFVNLTNIGLPIGSEMLDTISPQYLADLVSFGAIGARTTESQLHRELASGLSFPVGFKNGTDGTLNVAVDACQAAAHSHHFMGVTKHGVAAITTTKGNEHCFVILRGGKKGTNYDAKSVAEAKAQLPAGSNGLMIDYSHGNSNKDFRNQPKVNDVVCEQIANGENAITGVMIESNINEGNQGIPAEGKAGLKYGVSITDACIGWETTEDVLRKLAAAVRQRREVNKK
D1_NR:	348
D1_MR:	0
D1_MM:	0
D1_IR:	0
D1_NO:	198
D1_NA:	141
D1_NB:	57
D1_FA:	 0.712
D1_FB:	 0.288
D1_CLASS:	alpha
D1_KF:	 0.000834
D1_KU:	 8.233e-15
D1_DG:	 -15.26
##Unibegin	ARP4_YEAST
ND:	2
mRNA:	AUGUCCAAUGCUGCUUUGCAAGUUUAUGGCGGCGACGAAGUUUCCGCAGUAGUCAUUGAUCCUGGCUCAUACACAACAAAUAUUGGCUAUUCGGGUUCUGACUUCCCUCAAUCAAUUCUGCCCUCUGUUUACGGUAAAUACACUGCAGAUGAAGGCAAUAAGAAAAUAUUUUCUGAACAAUCAAUUGGAAUUCCAAGAAAAGAUUAUGAACUGAAACCUAUUAUCGAGAACGGUCUAGUCAUAGACUGGGAUACCGCACAAGAACAGUGGCAAUGGGCAUUGCAGAACGAACUCUAUUUGAAUUCCAACUCCGGAAUACCAGCUCUGUUAACUGAGCCCGUUUGGAAUAGCACAGAAAACAGGAAAAAAUCUUUAGAAGUGCUCUUAGAAGGCAUGCAAUUUGAAGCCUGUUACUUAGCACCCACAUCGACAUGCGUUUCUUUUGCAGCAGGUAGACCCAAUUGUUUGGUUGUUGAUAUUGGACAUGAUACUUGCAGCGUCAGUCCAAUAGUGGAUGGUAUGACAUUAUCAAAGAGUACAAGAAGAAAUUUUAUUGCUGGGAAAUUUAUCAAUCACUUGAUUAAAAAGGCAUUGGAACCCAAAGAAAUCAUACCACUUUUCGCAAUCAAGCAAAGAAAACCAGAGUUUAUAAAAAAAACAUUCGACUAUGAGGUUGAUAAAUCGCUGUAUGAUUACGCCAAUAACCGAGGGUUCUUUCAAGAGUGCAAAGAAACACUUUGUCAUAUAUGCCCAACAAAAACUUUGGAAGAAACGAAAACAGAAUUAAGUUCUACGGCUAAAAGAUCUAUUGAAAGUCCUUGGAAUGAGGAGAUUGUUUUUGACAACGAAACUCGUUACGGCUUUGCUGAAGAGCUUUUCCUUCCAAAAGAAGAUGACAUCCCAGCAAAUUGGCCUCGCUCGAACUCUGGAGUUGUGAAAACUUGGCGGAAUGAUUACGUGCCGCUAAAAAGAACCAAGCCAAGCGGAGUGAACAAAUCAGACAAGAAAGUUACACCAACUGAAGAAAAGGAACAGGAAGCUGUAAGCAAAUCUACUUCUCCGGCUGCAAAUAGUGCAGACACUCCAAAUGAAACCGGUAAGAGACCGUUAGAAGAAGAAAAGCCUCCUAAAGAAAAUAAUGAAUUGAUUGGUCUAGCGGAUCUUGUUUAUUCGUCUAUAAUGAGCAGUGAUGUGGAUCUAAGAGCGACACUAGCUCAUAAUGUUGUCCUUACAGGCGGUACAUCCUCUAUUCCUGGAUUAAGUGAUAGGUUAAUGACAGAACUAAACAAAAUACUACCAUCCCUUAAAUUUAGAAUAUUAACAACAGGGCACACUAUCGAAAGGCAAUACCAGUCAUGGCUUGGCGGUAGUAUACUUACAAGUCUGGGAACAUUUCACCAACUGUGGGUUGGGAAAAAGGAAUACGAAGAGGUGGGCGUCGAAAGAUUGCUUAACGAUAGGUUUAGAUAG
TAA:	MSNAALQVYGGDEVSAVVIDPGSYTTNIGYSGSDFPQSILPSVYGKYTADEGNKKIFSEQSIGIPRKDYELKPIIENGLVIDWDTAQEQWQWALQNELYLNSNSGIPALLTEPVWNSTENRKKSLEVLLEGMQFEACYLAPTSTCVSFAAGRPNCLVVDIGHDTCSVSPIVDGMTLSKSTRRNFIAGKFINHLIKKALEPKEIIPLFAIKQRKPEFIKKTFDYEVDKSLYDYANNRGFFQECKETLCHICPTKTLEETKTELSSTAKRSIESPWNEEIVFDNETRYGFAEELFLPKEDDIPANWPRSNSGVVKTWRNDYVPLKRTKPSGVNKSDKKVTPTEEKEQEAVSKSTSPAANSADTPNETGKRPLEEEKPPKENNELIGLADLVYSSIMSSDVDLRATLAHNVVLTGGTSSIPGLSDRLMTELNKILPSLKFRILTTGHTIERQYQSWLGGSILTSLGTFHQLWVGKKEYEEVGVERLLNDRFR
SCL:	nucleus
LSD:	GFP
UFA:	Y
APA_W:	1070
#Dombegin	1
D1_PDBC:	3QB0-B
D1_DB:	dp
D1_DRC:	8/151
D1_DRO:	B:8/151
D1_AA:	VYGGDEVSAVVIDPGSYTTNIGYSGSDFPQSILPSVYGKYTADEGNKKIFSEQSIGIPRKDYELKPIIENGLVIDWDTAQEQWQWALQNELYLNSNSGIPALLTEPVWNSTENRKKSLEVLLEGMQFEACYLAPTSTCVSFAAG
D1_NR:	144
D1_MR:	0
D1_MM:	0
D1_IR:	0
D1_NO:	81
D1_NA:	38
D1_NB:	43
D1_FA:	 0.469
D1_FB:	 0.531
D1_CLASS:	alpha-beta
D1_KF:	 0.1051
D1_KU:	 4.313e-07
D1_DG:	 -7.468
#Dombegin	2
D2_PDBC:	3QB0-D
D2_DB:	dp
D2_DRC:	152/440
D2_DRO:	D:152/440
D2_AA:	RPNCLVVDIGHDTCSVSPIVDGMTLSKSTRRNFIAGKFINHLIKKALEPKEIIPLFAIKQRKPEFIKKTFDYEVDKSLYDYANNRGFFQECKETLCHICPTKTLEETKTELSSTAKRSIESPWNEEIVFDNETRYGFAEELFLPKEDDIPANWPRSNSGVVKTWRNDYVPLKRTKPSGVNKSDKKVTPTEEKEQEAVSKSTSPAANSADTPNETGKRPLEEEKPPKENNELIGLADLVYSSIMSSDVDLRATLAHNVVLTGGTSSIPGLSDRLMTELNKILPSLKFRIL
D2_NR:	289
D2_MR:	50
D2_MM:	0
D2_IR:	0
D2_NO:	128
D2_NA:	91
D2_NB:	37
D2_FA:	 0.711
D2_FB:	 0.289
D2_CLASS:	alpha
D2_KF:	 0.01594
D2_KU:	 1.155e-11
D2_DG:	 -12.67
##Unibegin	ARP8_YEAST
ND:	3
mRNA:	AUGUCGCAAGAAGAAGCAGAAUCCAGUAUUAUUUAUGAGGAACCCAUUGAUAUUCCGUUAGAGGAUGAUGACGAUGAGGAUGAACUGGAAGAAGAAAAUAGCGUACCUUUAAGCAGCCAGGCGGAUCAAGAAAAUGCGGAGAAUGAGUCAGACGAUAGUGUCGAUAACGUAGUUGGAUCUGAGACACCCAGAAGUGUAACAGGUCUUUCUGUUGACCCAAGAGACGUUGCAGACGAAGAAGAUGAAGAUGAAGAAGGGGAAGACGAAGAUGAAGACGAAGACGACAAUGAUGUUGACAAUGAGGACGAAAAUGAUAAUGAUAAUGCCAACGAAAAUGAAAAUGAAUUAGGGAGCUCUAGAGAUAAGAGGGCACCACCUGCUGUGCAGACUAGUAAACGUUAUAAGAAAUAUCCGAAGCUAGAUCCCGCAAAAGCACCUCCCGGGAAGAAAGUCCCGCUACAUCUUUUGGAGAAGAGGAGACUAGGACGUAUUAAAGCUGCUGAAGAAUUUGCCAAGACGUUGAAAAAAAUUGGCAUUGAGAAAGUGGAGACAACUACUUUACCUGCCACUGGCCUGUUCCAACCUUUAAUGUUAAUCAACCAAAAAAACUACUCAUCAGAUUAUCUGAAAAAAGACGAUCAAAUAUUUGCACUUAGAGAUAGAAAAUUUUUGAGAAAUAACAACACUAGCCAAAUAUCUAGUACCAACACACCAGAUGUUAUAGAUUUAAAGAGUUUGCCCCACUCAGAAGCGAGUGCAGCACCACUUAAUGACGAGAUAGAUCUAAAUGAUCCAACAGCAACUAUCGUGAUACAUCCUGGAUCAAAUUCUAUAAAGAUAGGAUUUCCCAAAGAUGACCAUCCUGUCGUAGUUCCAAAUUGUGUAGCGGUACCUAAAAAAUGGCUGGAUCUUGAAAAUAGUGAACAUGUUGAAAACGUUUGCCUUCAAAGAGAACAGUCAGAAGAGUUUAACAACAUAAAGUCGGAGAUGGAAAAGAAUUUUAGAGAACGUAUGAGGUAUUAUAAAAGAAAGGUACCAGGUAAUGCUCACGAACAGGUAGUAUCUUUCAAUGAAAAUUCCAAACCUGAGAUUAUUUCAGAGAAAAAUGAUCCAUCUCCUAUAGAAUGGAUAUUUGAUGACUCAAAAUUAUACUAUGGUUCAGAUGCAUUGAGGUGCGUGGACGAAAAAUUUGUUAUUAGAAAGCCUUUCAGAGGUGGCUCUUUUAAUGUCAAGUCACCAUAUUAUAAAUCGUUGGCAGAAUUAAUCUCAGACGUUACCAAGCUUUUGGAGCAUGCACUUAACUCAGAGACUUUAAACGUUAAGCCUACCAAAUUUAAUCAGUACAAGGUCGUGUUGGUGAUACCAGACAUAUUCAAGAAAAGUCACGUAGAGACGUUCAUUAGAGUUCUACUCACCGAGUUACAAUUUCAAGCAGUCGCUAUUAUACAAGAAUCAUUAGCGACUUGUUACGGUGCCGGGAUCAGUACCUCCACAUGCGUAGUAAAUAUAGGCGCUGCUGAAACCAGGAUCGCCUGUGUUGAUGAAGGAACAGUUUUGGAACAUAGUGCAAUUACGUUAGAUUAUGGUGGAGAUGAUAUUACAAGGCUCUUCGCUCUAUUUUUGCUACAAAGUGAUUUCCCCCUACAGGAUUGGAAGAUCGAUUCUAAACAUGGAUGGCUUCUUGCUGAACGGCUGAAGAAAAAUUUCACCACUUUCCAAGAUGCUGAUGUUGCCGUUCAGUUGUACAAUUUUAUGAACCGCUCACCCAAUCAGCCGACUGAAAAGUACGAAUUCAAGCUGUUCGACGAAGUUAUGUUAGCACCAUUGGCCUUAUUUUUCCCACAAAUUUUCAAGUUGAUACGAACUUCCUCUCACAAGAAUUCCAGCCUAGAAUUUCAGUUGCCUGAAUCUCGUGACCUCUUUACAAACGAAUUGAAUGACUGGAACUCCUUGUCACAAUUCGAAAGCAAAGAGGGAAAUUUGUAUUGUGAUUUGAAUGACGAUCUCAAGAUCUUAAACAGAAUAUUAGAUGCCCAUAACAUAAUUGAUCAACUCCAGGAUAAGCCUGAAAACUAUGGAAAUACUCUAAAGGAAAAUUUUGCACCUUUAGAAAAGGCUAUCGUUCAAAGUAUCGCCAAUGCAUCUAUAACAGCUGAUGUAACAAGAAUGAACUCAUUUUAUUCGAAUAUUCUUAUCGUUGGUGGCAGUUCCAAAAUACCUGCUUUAGAUUUUAUUUUAACUGAUAGAAUCAACAUUUGGAGGCCCUCUUUGUUGAGUUCGGCAUCGUUCCCGCAAUUUUACAAAAAACUGACUAAAGAAAUCAAAGAUUUAGAAGGUCAUUAUGUAAAUGCCCCUGACAAGACUGAAGAUGAAAACAAGCAAAUUUUGCAAGCCCAAAUCAAGGAAAAGAUUGUAGAAGAGCUGGAAGAGCAACAUCAAAAUAUUGAGCACCAAAAUGGUAACGAACACAUUUUUCCAGUGAGCAUUAUCCCACCACCACGUGAUAUGAAUCCCGCUCUAAUAAUUUGGAAAGGUGCGAGCGUUUUGGCGCAAAUUAAACUUGUCGAAGAACUGUUUAUUACGAACAGCGAUUGGGAUGUUCACGGGAGUAGAAUCUUACAAUAUAAAUGUAUUUUCACGUACUAG
TAA:	MSQEEAESSIIYEEPIDIPLEDDDDEDELEEENSVPLSSQADQENAENESDDSVDNVVGSETPRSVTGLSVDPRDVADEEDEDEEGEDEDEDEDDNDVDNEDENDNDNANENENELGSSRDKRAPPAVQTSKRYKKYPKLDPAKAPPGKKVPLHLLEKRRLGRIKAAEEFAKTLKKIGIEKVETTTLPATGLFQPLMLINQKNYSSDYLKKDDQIFALRDRKFLRNNNTSQISSTNTPDVIDLKSLPHSEASAAPLNDEIDLNDPTATIVIHPGSNSIKIGFPKDDHPVVVPNCVAVPKKWLDLENSEHVENVCLQREQSEEFNNIKSEMEKNFRERMRYYKRKVPGNAHEQVVSFNENSKPEIISEKNDPSPIEWIFDDSKLYYGSDALRCVDEKFVIRKPFRGGSFNVKSPYYKSLAELISDVTKLLEHALNSETLNVKPTKFNQYKVVLVIPDIFKKSHVETFIRVLLTELQFQAVAIIQESLATCYGAGISTSTCVVNIGAAETRIACVDEGTVLEHSAITLDYGGDDITRLFALFLLQSDFPLQDWKIDSKHGWLLAERLKKNFTTFQDADVAVQLYNFMNRSPNQPTEKYEFKLFDEVMLAPLALFFPQIFKLIRTSSHKNSSLEFQLPESRDLFTNELNDWNSLSQFESKEGNLYCDLNDDLKILNRILDAHNIIDQLQDKPENYGNTLKENFAPLEKAIVQSIANASITADVTRMNSFYSNILIVGGSSKIPALDFILTDRINIWRPSLLSSASFPQFYKKLTKEIKDLEGHYVNAPDKTEDENKQILQAQIKEKIVEELEEQHQNIEHQNGNEHIFPVSIIPPPRDMNPALIIWKGASVLAQIKLVEELFITNSDWDVHGSRILQYKCIFTY
SCL:	nucleus
LSD:	GFP
UFA:	Y
APA_W:	1010
#Dombegin	1
D1_PDBC:	4AM6-A
D1_DB:	dp
D1_DRC:	377/493
D1_DRO:	A:377/493
D1_AA:	IFDDSKLYYGSDALRCVDEKFVIRKPFRGGSFNVKSPYYKSLAELISDVTKLLEHALNSETLNVKPTKFNQYKVVLVIPDIFKKSHVETFIRVLLTELQFQAVAIIQESLATCYGAG
D1_NR:	117
D1_MR:	0
D1_MM:	0
D1_IR:	0
D1_NO:	77
D1_NA:	51
D1_NB:	26
D1_FA:	 0.662
D1_FB:	 0.338
D1_CLASS:	alpha-beta
D1_KF:	 1.311
D1_KU:	 5.505e-05
D1_DG:	 -6.068
#Dombegin	2
D2_PDBC:	4AM6-A
D2_DB:	dp
D2_DRC:	305/376
D2_DRO:	A:305/376
D2_AA:	ENSEHVENVCLQREQSEEFNNIKSEMEKNFRERMRYYKRKVPGNAHEQVVSFNENSKPEIISEKNDPSPIEW
D2_NR:	72
D2_MR:	0
D2_MM:	0
D2_IR:	0
D2_NO:	28
D2_NA:	25
D2_NB:	3
D2_FA:	 0.893
D2_FB:	 0.107
D2_CLASS:	alpha
D2_KF:	 1666
D2_KU:	 8.803
D2_DG:	 -3.157
#Dombegin	3
D3_PDBC:	4AM6-A
D3_DB:	dp
D3_DRC:	494/839
D3_DRO:	A:494/839
D3_AA:	ISTSTCVVNIGAAETRIACVDEGTVLEHSAITLDYGGDDITRLFALFLLQSDFPLQDWKIDSKHGWLLAERLKKNFTTFQDADVAVQLYNFMNRSPNQPTEKYEFKLFDEVMLAPLALFFPQIFKLIRTSSHKNSSLEFQLPESRDLFTNELNDWNSLSQFESKEGNLYCDLNDDLKILNRILDAHNIIDQLQDKPENYGNTLKENFAPLEKAIVQSIANASITADVTRMNSFYSNILIVGGSSKIPALDFILTDRINIWRPSLLSSASFPQFYKKLTKEIKDLEGHYVNAPDKTEDENKQILQAQIKEKIVEELEEQHQNIEHQNGNEHIFPVSIIPPPRDMNPA
D3_NR:	346
D3_MR:	0
D3_MM:	0
D3_IR:	0
D3_NO:	209
D3_NA:	161
D3_NB:	48
D3_FA:	 0.770
D3_FB:	 0.230
D3_CLASS:	alpha
D3_KF:	 0.0009212
D3_KU:	 1.052e-14
D3_DG:	 -15.17
##Unibegin	ASF1_YEAST
ND:	1
mRNA:	AUGUCAAUUGUUUCACUGUUAGGCAUCAAAGUCUUAAACAACCCGGCAAAGUUCACUGAUCCAUAUGAGUUUGAAAUCACUUUUGAAUGCUUAGAAUCUUUAAAACAUGACUUAGAGUGGAAACUAACCUAUGUUGGGUCCUCUCGUUCUCUAGACCAUGACCAGGAAUUGGAUUCCAUUCUGGUAGGCCCCGUUCCCGUAGGUGUUAAUAAAUUUGUGUUUUCUGCUGACCCUCCCUCCGCCGAGCUGAUUCCUGCGAGUGAAUUGGUUAGUGUGACUGUUAUUCUAUUAAGUUGUUCUUAUGACGGGAGAGAGUUUGUUAGGGUCGGUUACUACGUGAAUAAUGAGUACGAUGAAGAAGAGUUAAGAGAAAAUCCGCCAGCAAAGGUACAAGUAGAUCAUAUUGUAAGAAAUAUACUGGCUGAAAAGCCAAGGGUAACAAGGUUUAACAUUGUUUGGGAUAAUGAAAAUGAAGGGGAUUUAUACCCACCUGAACAGCCCGGCGUAGAUGAUGAAGAGGAGGAGGACGAUGAAGAAGAAGAUGACGAUGAAGAUGAUGAAGACGACGAAGAUGACGAUCAAGAAGAUGGAGAGGGAGAGGCGGAAGAAGCGGCAGAGGAGGAAGAAGAGGAGGAAGAGAAGACUGAAGACAACGAAACGAAUCUUGAAGAAGAGGAGGAAGACAUAGAAAAUAGUGACGGCGAUGAGGAAGAAGGAGAAGAAGAGGUGGGGUCUGUAGACAAGAAUGAAGAUGGUAAUGAUAAGAAGAGGAGGAAAAUAGAAGGGGGGUCCACGGAUAUUGAAUCCACUCCAAAGGAUGCGGCACGUUCAACGAAUUAA
TAA:	MSIVSLLGIKVLNNPAKFTDPYEFEITFECLESLKHDLEWKLTYVGSSRSLDHDQELDSILVGPVPVGVNKFVFSADPPSAELIPASELVSVTVILLSCSYDGREFVRVGYYVNNEYDEEELRENPPAKVQVDHIVRNILAEKPRVTRFNIVWDNENEGDLYPPEQPGVDDEEEEDDEEEDDDEDDEDDEDDDQEDGEGEAEEAAEEEEEEEEKTEDNETNLEEEEEDIENSDGDEEEGEEEVGSVDKNEDGNDKKRRKIEGGSTDIESTPKDAARSTN
SCL:	nucleus
LSD:	GFP
UFA:	Y
APA_W:	6230
#Dombegin	1
D1_PDBC:	2HUE-A
D1_DB:	cath
D1_DRC:	1/164
D1_DRO:	A:1/164
D1_AA:	MSIVSLLGIKVLNNPAKFTDPYEFEITFECLESLKHDLEWKLTYVGSSRSLDHDQELDSILVGPVPVGVNKFVFSADPPSAELIPASELVSVTVILLSCSYDGREFVRVGYYVNNEYDEEELRENPPAKVQVDHIVRNILAEKPRVTRFNIVWDNENEGDLYPP
D1_NR:	164
D1_MR:	0
D1_MM:	1
D1_IR:	0
D1_NO:	94
D1_NA:	17
D1_NB:	77
D1_FA:	 0.181
D1_FB:	 0.819
D1_CLASS:	beta
D1_KF:	 0.0008561
D1_KU:	 2.991e-09
D1_DG:	 -7.565
##Unibegin	ATG10_YEAST
ND:	1
mRNA:	AUGAUUCCUUACCAGGAGUGGCAUAGCCAACUGCAAUCGUUGUAUGACUCCCAGAUUUUCCAUAACUGGGCCCUUUGCCAAGAUGUCCAUUUGAAUGAUGAAAAGGAUGGACUUCUUUUGCGUUUAAUACCUACUCGACAACUGCAGAAAAAUACUGAGCGUAUAGAAAAUAAAUUACUAAAUCAUAUAGAAUUAUAUCUUACAUAUUCAAAAGUAUAUAACGAGCCCUUACUACUUUUGCGAAUAUGGGAGGAGAAAAGCAUAGAUGGUAUUCCAAUGACCAAAUUGAUGCUCCCAACUGAUAUCGAAUCGCUGCUUGAUGUUCAAGGCAAAUUCCAACUAGGUUUGGAUACUAUCAUUAACCUGGAAGGUAGCGUUUGGUAUUCUUUCCAUCCAUGCGAUACAUCAUGUAUAGUAGGUGACCAGGCUGAGUUCAUGUCAACUUACUUAAGACGAUGGGUCAGUAUUUUCAUAUUUAGUUGGUUAGGUUAUGAAGAUUCAUAG
TAA:	MIPYQEWHSQLQSLYDSQIFHNWALCQDVHLNDEKDGLLLRLIPTRQLQKNTERIENKLLNHIELYLTYSKVYNEPLLLLRIWEEKSIDGIPMTKLMLPTDIESLLDVQGKFQLGLDTIINLEGSVWYSFHPCDTSCIVGDQAEFMSTYLRRWVSIFIFSWLGYEDS
SCL:	Cytoplasm.
LSD:	UNP
UFA:	Y
APA_W:	not visualized
#Dombegin	1
D1_PDBC:	4EBR-A
D1_DB:	dp
D1_DRC:	1/165
D1_DRO:	A:-1/165
D1_AA:	MIPYQEWHSQLQSLYDSQIFHNWALCQDVHLNDEKDGLLLRLIPTRQLQKNTERIENKLLNHIELYLTYSKVYNEPLLLLRIWEEKSIDGIPMTKLMLPTDIESLLDVQGKFQLGLDTIINLEGSVWYSFHPCDTSCIVGDQAEFMSTYLRRWVSIFIFSWLGYE
D1_NR:	165
D1_MR:	10
D1_MM:	0
D1_IR:	0
D1_NO:	0
D1_NA:	0
D1_NB:	0
D1_FA:	 0.000
D1_FB:	 0.000
D1_CLASS:	beta
D1_KF:	 0.000767
D1_KU:	 2.482e-09
D1_DG:	 -7.611
##Unibegin	ATG12_YEAST
ND:	1
mRNA:	AUGAGUAGGAUCCUAGAGAGCGAAAAUGAAACAGAAAGUGACGAAAGCUCCAUCAUAUCCACAAAUAAUGGAACGGCAAUGGAAAGAUCCAGAAAUAAUCAAGAAUUAAGAUCAUCUCCUCAUACCGUUCAAAAUAGAUUGGAACUUUUUAGCAGGAGAUUGUCUCAGCUUGGUUUGGCGAGUGACAUUUCUGUCGACCAGCAAGUUGAAGAUUCCUCUAGUGGCACUUAUGAACAGGAAGAGACAAUCAAAACGAAUGCACAAACAAGCAAACAAAAAAGCCAUAAAGACGAAAAAAACAUACAAAAGAUACAGAUAAAAUUUCAGCCCAUUGGUUCUAUUGGGCAGUUAAAACCAUCUGUUUGUAAAAUAUCAAUGUCACAGUCUUUUGCAAUGGUUAUUUUAUUUCUUAAGAGACGGCUGAAAAUGGACCAUGUUUAUUGUUAUAUAAAUAAUUCGUUUGCGCCAAGUCCGCAGCAAAAUAUUGGUGAACUUUGGAUGCAAUUCAAGACUAAUGAUGAGCUUAUUGUAAGUUAUUGUGCAUCCGUAGCGUUUGGUUAA
TAA:	MSRILESENETESDESSIISTNNGTAMERSRNNQELRSSPHTVQNRLELFSRRLSQLGLASDISVDQQVEDSSSGTYEQEETIKTNAQTSKQKSHKDEKNIQKIQIKFQPIGSIGQLKPSVCKISMSQSFAMVILFLKRRLKMDHVYCYINNSFAPSPQQNIGELWMQFKTNDELIVSYCASVAFG
SCL:	Cytoplasm.
LSD:	UNP
UFA:	Y
APA_W:	not visualized
#Dombegin	1
D1_PDBC:	3W1S-C
D1_DB:	dp
D1_DRC:	101/186
D1_DRO:	C:101/186
D1_AA:	IQKIQIKFQPIGSIGQLKPSVCKISMSQSFAMVILFLKRRLKMDHVYCYINNSFAPSPQQNIGELWMQFKTNDELIVSYCASVAFG
D1_NR:	86
D1_MR:	10
D1_MM:	0
D1_IR:	0
D1_NO:	44
D1_NA:	20
D1_NB:	24
D1_FA:	 0.455
D1_FB:	 0.545
D1_CLASS:	alpha-beta
D1_KF:	 25.46
D1_KU:	 0.01545
D1_DG:	 -4.46
##Unibegin	ATG16_YEAST
ND:	1
mRNA:	AUGGGCAAUUUCAUUAUAACAGAAAGGAAGAAAGCAAAGGAGGAAAGAAGCAAUCCACAAACAGAUAGCAUGGAUGAUUUGUUAAUUCGUAGACUAACAGAUCGAAACGACAAGGAGGCCCAUUUAAAUGAGUUGUUUCAAGAUAAUAGUGGCGCCAUUGGUGGCAACAUUGUCAGCCAUGACGAUGCUUUAUUGAAUACACUGGCAAUUCUACAAAAAGAACUGAAAAGUAAGGAGCAAGAAAUACGAAGAUUGAAAGAAGUUAUUGCGUUGAAAAAUAAGAAUACGGAAAGGUUGAAUGACGAAUUGAUUAGUGGAACCAUUGAAAAUAAUGUUUUACAACAAAAACUCUCGGAUCUGAAAAAAGAACAUUCCCAGCUAGUUGCGAGAUGGCUAAAAAAGACAGAGAAAGAGACAGAAGCCAUGAACAGCGAAAUAGAUGGAACGAAAUGA
TAA:	MGNFIITERKKAKEERSNPQTDSMDDLLIRRLTDRNDKEAHLNELFQDNSGAIGGNIVSHDDALLNTLAILQKELKSKEQEIRRLKEVIALKNKNTERLNDELISGTIENNVLQQKLSDLKKEHSQLVARWLKKTEKETEAMNSEIDGTK
SCL:	Vacuole. Cytoplasmic vesicle.
LSD:	UNP
UFA:	N
APA_W:	573
#Dombegin	1
D1_PDBC:	3A7O-A
D1_DB:	dp
D1_DRC:	60/118
D1_DRO:	A:60/118
D1_AA:	HDDALLNTLAILQKELKSKEQEIRRLKEVIALKNKNTERLNDELISGTIENNVLQQKLS
D1_NR:	59
D1_MR:	0
D1_MM:	0
D1_IR:	0
D1_NO:	58
D1_NA:	58
D1_NB:	0
D1_FA:	 1.000
D1_FB:	 0.000
D1_CLASS:	alpha
D1_KF:	 3738
D1_KU:	 50.9
D1_DG:	 -2.587
##Unibegin	ATG19_YEAST
ND:	1
mRNA:	AUGAACAACUCAAAGACUAACCAACAGAUGAACACCUCAAUGGGGUACCCCUUAACCGUCUACGAUGAAUGUAACAAAUUCCAACUAAUUGUGCCAACUUUAGAUGCAAAUAUCAUGCUUUGGUGUAUUGGACAACUUUCACUGCUGAAUGAUUCUAACGGUUGUAAGCAUUUGUUUUGGCAACCGAAUGACAAGUCAAAUGUCCGAAUCUUACUAAAUAAUUAUGACUAUGGUCACUUGUUCAAAUACUUGCAAUGUCAAAGAAAAUGCUCAGUUUAUAUCGGAGAAGGAACGCUUAAGAAAUAUAAUUUGACUAUUUCUACAUCCUUUGACAACUUUUUGGACCUGACGCCCUCCGAGGAGAAGGAAAGCUUAUGUAGAGAAGACGCACACGAAGAUCCCGUAUCUCCAAAGGCUGGUUCCGAAGAAGAGAUAAGCCCUAAUUCCACCUCUAAUGUGGUUGUGUCAAGAGAAUGCUUGGAUAACUUCAUGAAACAACUCCUUAAGUUGGAAGAAUCGUUAAAUAAGUUGGAAUUGGAGCAAAAGGUCACAAAUAAAGAACCUAACCACAGAAUAAGCGGUACGAUUGACAUACCAGAAGAUAGGUCCGAACUAGUGAACUUUUUCACAGAGUUGAAAACAGUCAAACAACUUGAGGACGUUUUUCAACGUUACCAUGACUAUGAGAGGUUAUCACAAGAAUGUGACAGUAAGACGGAAAUCGCCUCUGACCAUUCGAAAAAGGAAACUAAAAUAGAAGUGGAACCCCCAAAUGAGCGCUCAUUGCAAAUCACAAUGAACCAAAGGGACAAUUCAUUGUAUUUCCAGUUGUUUAACAACACAAACUCUGUUUUGGCAGGCAACUGCAAACUGAAGUUUACUGACGCUGGCGAUAAGCCAACCACGCAAAUUAUUGACAUGGGUCCUCAUGAAAUAGGAAUAAAGGAGUACAAGGAAUACCGAUACUUUCCAUACGCACUUGAUUUAGAGGCCGGCUCCACUAUCGAGAUUGAAAAUCAGUAUGGAGAAGUGAUCUUCUUGGGCAAGUAUGGCUCUUCUCCAAUGAUUAACUUAAGGCCACCUUCAAGAUUAUCUGCAGAAAGUUUACAGGCAUCCCAAGAGCCAUUUUACUCCUUUCAAAUCGAUACGUUACCAGAACUGGAUGACUCUAGUAUCAUCAGUACAUCCAUUUCACUCUCUUAUGACGGUGACGACAAUGAAAAAGCCCUGACUUGGGAAGAACUCUAG
TAA:	MNNSKTNQQMNTSMGYPLTVYDECNKFQLIVPTLDANIMLWCIGQLSLLNDSNGCKHLFWQPNDKSNVRILLNNYDYGHLFKYLQCQRKCSVYIGEGTLKKYNLTISTSFDNFLDLTPSEEKESLCREDAHEDPVSPKAGSEEEISPNSTSNVVVSRECLDNFMKQLLKLEESLNKLELEQKVTNKEPNHRISGTIDIPEDRSELVNFFTELKTVKQLEDVFQRYHDYERLSQECDSKTEIASDHSKKETKIEVEPPNERSLQITMNQRDNSLYFQLFNNTNSVLAGNCKLKFTDAGDKPTTQIIDMGPHEIGIKEYKEYRYFPYALDLEAGSTIEIENQYGEVIFLGKYGSSPMINLRPPSRLSAESLQASQEPFYSFQIDTLPELDDSSIISTSISLSYDGDDNEKALTWEEL
SCL:	punctate composite
LSD:	GFP
UFA:	Y
APA_W:	1250
#Dombegin	1
D1_PDBC:	2KZB-A
D1_DB:	dp
D1_DRC:	254/367
D1_DRO:	A:254/367
D1_AA:	VEPPNERSLQITMNQRDNSLYFQLFNNTNSVLAGNCKLKFTDAGDKPTTQIIDMGPHEIGIKEYKEYRYFPYALDLEAGSTIEIENQYGEVIFLGKYGSSPMINLRPPSRLSAE
D1_NR:	114
D1_MR:	0
D1_MM:	0
D1_IR:	0
D1_NO:	40
D1_NA:	0
D1_NB:	40
D1_FA:	 0.000
D1_FB:	 1.000
D1_CLASS:	beta
D1_KF:	 0.2216
D1_KU:	 3.569e-05
D1_DG:	 -5.259
##Unibegin	ATG34_YEAST
ND:	1
mRNA:	AUGAAAAUUGCGGUAGAAACGACACUAUUCGACUUCUUUGUCAUCGAUCAGUUUAAAAAAUCUACUUUUUCAGCGCCAAACACCAAAGUUGACACUAUUAAGGGUUGUAUUAACAAGUUUAUUGAACAAUUUAAUGUAUAUGAUGAGCAACACAUAUUUUGGCAACCUCCUGGAAAAUCAAACGUCAGAUUGCUGUCAAACGCCAAUGACUUUGGCCAAUUGGGAAACUUUUUGCAUAAGAAAAUCAAAUGUAACAUUUUUAUUGGAGAAGAAGCAUUAAGGAAAUACGAUUUAAAUAUCUGUGGACCUUAUGACAAAUUUGUAGAAAAUUCUGACCCUAGUGUUAAAAAGGUUGUGAACAGAGAUGAUGUCAUGUUGUCGCGCAAAUGUUUAAACAUCAUAUCGGAACAACUCUCUAUACUUGAGAAGUCCAUAAGUAAGGCUCAAAACCAAGUGUUGCAGUCAAGUGAGGUUGAAGGAAAAAAAUGUAUUAUCUUGCCGGAAGAUAAACCAGAACUCAUCAAGUUUUUUUCUAAAUUUGAAACGAGUGUUCAGUUACAGGAGGUUUACGAGGGCUAUAAGGUAUAUGAAAAGCUAUUACAAAAAUUUGGUGGGCAAAAAAAAAGAAUGGAGUCUUUCUUGAAUGAAAACACGCCAAUGUCAGGUGCCGAAGCUAUCAAGCAAAUAAAUAUAUCUGAGGAGCUCAAGGAAAAAGGGGAACGUUUAACAACACCAAACGAUCCGUUAUUACACGUUGAGGUGAGUAAUGAGGAUAACUCGCUGCACUUUAUAUUGUACAAUAAAACGAAUAUCAUAAUUCCAGGAAAUUGUACAUUUGAAUUUUCUAGCCAAAUCUCCGAGGUAUUCAGUAUCAAAAUGGGACCGCAUGAGAUAGGCAUAAAGGGUCAGAAAGAGCUAUGGUUUUUUCCAUCAUUACCUACUCCUCUCUCCAAUUACACAAUGAAAGUCGUAAACCAGGAUGGAGAAACUAUUCUGGUUGGUAAAUGUGCUGACUCCAAUGAAAUAACUCUAAAAUCUCCACUAGCCUCAUUUUCGACAGGCAGUUUCCAGACAGGCAGUUUCCACACUUUGCAAGAUCCUACUAAUGUUUUCCGGGCAGACGCGCUUUCUUCCCCUGAUGAAUCAAGCAUCAUGAGCACUCCCUUUCUAGGCGAGACAGAUGAAGUUUAUAAUUCUGGCUCUACAUUAAGUAGGCCAUUUACUUGGGAAGAAAUAUAA
TAA:	MKIAVETTLFDFFVIDQFKKSTFSAPNTKVDTIKGCINKFIEQFNVYDEQHIFWQPPGKSNVRLLSNANDFGQLGNFLHKKIKCNIFIGEEALRKYDLNICGPYDKFVENSDPSVKKVVNRDDVMLSRKCLNIISEQLSILEKSISKAQNQVLQSSEVEGKKCIILPEDKPELIKFFSKFETSVQLQEVYEGYKVYEKLLQKFGGQKKRMESFLNENTPMSGAEAIKQINISEELKEKGERLTTPNDPLLHVEVSNEDNSLHFILYNKTNIIIPGNCTFEFSSQISEVFSIKMGPHEIGIKGQKELWFFPSLPTPLSNYTMKVVNQDGETILVGKCADSNEITLKSPLASFSTGSFQTGSFHTLQDPTNVFRADALSSPDESSIMSTPFLGETDEVYNSGSTLSRPFTWEEI
SCL:	Preautophagosomal structure membrane; Peripheral membrane protein.
LSD:	UNP
UFA:	N
APA_W:	not visualized
#Dombegin	1
D1_PDBC:	2KZK-A
D1_DB:	dp
D1_DRC:	246/348
D1_DRO:	A:246/348
D1_AA:	NDPLLHVEVSNEDNSLHFILYNKTNIIIPGNCTFEFSSQISEVFSIKMGPHEIGIKGQKELWFFPSLPTPLSNYTMKVVNQDGETILVGKCADSNEITLKSPL
D1_NR:	103
D1_MR:	0
D1_MM:	0
D1_IR:	0
D1_NO:	33
D1_NA:	0
D1_NB:	33
D1_FA:	 0.000
D1_FB:	 1.000
D1_CLASS:	beta
D1_KF:	 0.7687
D1_KU:	 0.0002875
D1_DG:	 -4.751
##Unibegin	ATG5_YEAST
ND:	1
mRNA:	AUGAAUGACAUUAAACAAUUACUUUGGAAUGGUGAGCUUAAUGUGCUGGUAUCGAUCGAUCCUUCAUUUUUGAUGAAAGGAAGUCCAAGAGAAAUUGCGGUGCUACGAAUAAGGGUACCAAGGGAAACAUAUUUAGUCAAUUAUAUGCCCCUCAUUUGGAACAAGAUUAAAAGCUUUCUUUCUUUUGACCCAUUGACCGACAGUGAGAAGUAUUUCUGGUUUGAGCAUAAUAAGACGCCUAUUCCGUGGAAUUACCCAGUAGGUGUUUUGUUUGACUGCCUAGCCGGAAAAAGCGCUACUUUUACCACCUCUUUUGAGAACCAGGUAAAGGAUGUUCUCACUUUUUUGAGAAUUCACUUGGUUAUGGGCGAUUCGUUGCCACCAACUAUCAUUCCCAUCGCAUCUAGCAAAACGCAAGCGGAAAAGUUUUGGUUUCACCAAUGGAAACAAGUUUGCUUCAUACUGAAUGGUUCCUCAAAAGCUAUUAUGUCUUUAUCGGUCAACGAAGCUCGAAAAUUUUGGGGCAGUGUUAUUACGAGAAAUUUCCAAGAUUUCAUUGAAAUAUCUAACAAGAUAAGUUCAUCAAGACCGCGACAUAUACCGCUCAUCAUUCAAACCUCAAGGACAUCAGGAACUUUUCGAAUAUCACAACCAACUAUCAGUAUGACUGGAGUCAAUCCUACGUUGAAGGAUAUUGAAGGCGAUAUUCUGGACGUAAAGGAAGGAAUCAAUGGUAAUGAUGUCAUGGUUAUUUGUCAAGGAAUUGAAAUUCCUUGGCAUAUGCUCCUGUAUGAUUUGUAUUCUAAAUUGCGAAGUUUUGAUGGCUUUUUGUACAUAACUCUUGUUCCUAUAAAAGGCGGCGAUAAAGCUUCCUCUGAGCUCUAA
TAA:	MNDIKQLLWNGELNVLVSIDPSFLMKGSPREIAVLRIRVPRETYLVNYMPLIWNKIKSFLSFDPLTDSEKYFWFEHNKTPIPWNYPVGVLFDCLAGKSATFTTSFENQVKDVLTFLRIHLVMGDSLPPTIIPIASSKTQAEKFWFHQWKQVCFILNGSSKAIMSLSVNEARKFWGSVITRNFQDFIEISNKISSSRPRHIPLIIQTSRTSGTFRISQPTISMTGVNPTLKDIEGDILDVKEGINGNDVMVICQGIEIPWHMLLYDLYSKLRSFDGFLYITLVPIKGGDKASSEL
SCL:	Cytoplasm. Membrane; Peripheral membrane protein. Preautophagosomal structure membrane; Peripheral membrane protein.
LSD:	UNP
UFA:	Y
APA_W:	606
#Dombegin	1
D1_PDBC:	2DYM-C
D1_DB:	dp
D1_DRC:	134/284
D1_DRO:	C:134/284
D1_AA:	ASSKTQAEKFWFHQWKQVCFILNGSSKAIMSLSVNEARKFWGSVITRNFQDFIEISNKISSSRPRHIPLIIQTSRTSGTFRISQPTISMTGVNPTLKDIEGDILDVKEGINGNDVMVICQGIEIPWHMLLYDLYSKLRSFDGFLYITLVPI
D1_NR:	151
D1_MR:	14
D1_MM:	0
D1_IR:	0
D1_NO:	82
D1_NA:	58
D1_NB:	24
D1_FA:	 0.707
D1_FB:	 0.293
D1_CLASS:	alpha
D1_KF:	 19.61
D1_KU:	 0.0003289
D1_DG:	 -6.621
##Unibegin	ATG7_YEAST
ND:	1
mRNA:	AUGUCGUCAGAAAGGGUCUUAAGUUAUGCACCAGCUUUUAAAUCAUUUCUGGAUACAUCUUUUUUCCAAGAAUUAUCGAGAUUGAAACUCGAUGUUCUGAAAUUAGAUUCAACAUGCCAACCACUUACUGUGAAUCUAGAUUUACACAACAUUCCUAAAUCUGCUGAUCAAGUUCCAUUAUUCUUAACAAAUAGAAGCUUUGAAAAACACAAUAAUAAGCGUACUAAUGAAGUGCCUUUACAGGGCAGUAUUUUCAAUUUUAAUGUAUUAGACGAGUUUAAGAAUCUUGAUAAGCAACUAUUUUUACAUCAAAGAGCAUUGGAAUGCUGGGAAGAUGGAAUAAAGGAUAUCAAUAAGUGUGUUUCUUUUGUGAUUAUUAGUUUUGCUGACCUAAAAAAGUACAGGUUUUAUUACUGGUUAGGUGUUCCCUGUUUUCAAAGACCCUCUUCAACAGUUUUACAUGUGCGGCCAGAGCCGAGUUUAAAAGGGCUGUUCUCAAAGUGUCAAAAAUGGUUUGAUGUCAAUUACUCAAAAUGGGUGUGUAUACUGGAUGCAGACGAUGAAAUAGUAAAUUAUGACAAGUGUAUUAUUCGAAAAACUAAAGUUUUGGCGAUAAGGGACACUAGUACGAUGGAAAACGUCCCUUCUGCUCUAACCAAAAAUUUUCUCAGCGUGUUGCAAUACGAUGUUCCUGACUUGAUAGAUUUCAAACUAUUAAUUAUUAGACAGAACGAAGGUAGCUUUGCAUUAAAUGCUACAUUUGCUUCUAUUGACCCACAAUCAUCCUCAAGUAACCCAGAUAUGAAAGUUUCUGGAUGGGAAAGGAAUGUGCAAGGUAAGCUAGCACCACGUGUUGUUGAUUUAAGUUCAUUGUUAGAUCCUUUAAAAAUUGCUGACCAAUCCGUGGAUUUAAAUUUGAAGCUAAUGAAAUGGAGAAUUCUUCCUGACUUAAAUCUAGAUAUCAUCAAAAACACAAAAGUACUACUACUAGGUGCUGGUACACUAGGUUGUUAUGUUUCACGCGCAUUGAUAGCAUGGGGGGUUAGAAAAAUAACAUUUGUGGAUAACGGUACAGUUUCAUAUUCAAAUCCAGUGAGGCAAGCGUUAUAUAAUUUUGAGGACUGUGGAAAGCCAAAGGCAGAACUUGCGGCUGCGUCUUUGAAAAGAAUAUUUCCUUUAAUGGACGCUACUGGUGUGAAAUUAAGUAUUCCUAUGAUCGGUCAUAAAUUAGUAAACGAGGAGGCUCAGCAUAAGGAUUUUGAUAGAUUAAGAGCAUUAAUAAAAGAGCAUGAUAUCAUUUUUUUAUUGGUGGAUUCUCGAGAAAGCAGAUGGCUUCCGUCGUUAUUGAGCAACAUCGAAAACAAAACCGUUAUUAAUGCUGCUCUGGGGUUUGAUAGCUACUUAGUUAUGAGGCAUGGUAAUAGAGAUGAACAGUCUUCAAAACAACUGGGCUGUUAUUUUUGCCAUGAUGUGGUAGCACCAACUGACAGUUUAACUGACAGGACUUUGGAUCAAAUGUGCACAGUAACUAGACCCGGCGUUGCUAUGAUGGCCUCUUCUUUAGCAGUUGAAUUGAUGACUUCCUUACUACAGACCAAAUACUCUGGUUCAGAAACAACAGUAUUAGGGGAUAUACCUCAUCAAAUACGUGGGUUUUUGCAUAAUUUUUCCAUCUUAAAAUUAGAAACUCCAGCCUAUGAGCAUUGUCCAGCAUGUAGCCCUAAAGUUAUCGAAGCAUUUACAGACUUAGGUUGGGAAUUUGUUAAAAAGGCCUUGGAGCAUCCACUUUACCUUGAAGAAAUUAGCGGUUUGUCAGUCAUAAAGCAGGAGGUCGAACGACUAGGCAACGAUGUUUUUGAAUGGGAAGAUGAUGAAUCUGAUGAGAUUGCUUAA
TAA:	MSSERVLSYAPAFKSFLDTSFFQELSRLKLDVLKLDSTCQPLTVNLDLHNIPKSADQVPLFLTNRSFEKHNNKRTNEVPLQGSIFNFNVLDEFKNLDKQLFLHQRALECWEDGIKDINKCVSFVIISFADLKKYRFYYWLGVPCFQRPSSTVLHVRPEPSLKGLFSKCQKWFDVNYSKWVCILDADDEIVNYDKCIIRKTKVLAIRDTSTMENVPSALTKNFLSVLQYDVPDLIDFKLLIIRQNEGSFALNATFASIDPQSSSSNPDMKVSGWERNVQGKLAPRVVDLSSLLDPLKIADQSVDLNLKLMKWRILPDLNLDIIKNTKVLLLGAGTLGCYVSRALIAWGVRKITFVDNGTVSYSNPVRQALYNFEDCGKPKAELAAASLKRIFPLMDATGVKLSIPMIGHKLVNEEAQHKDFDRLRALIKEHDIIFLLVDSRESRWLPSLLSNIENKTVINAALGFDSYLVMRHGNRDEQSSKQLGCYFCHDVVAPTDSLTDRTLDQMCTVTRPGVAMMASSLAVELMTSLLQTKYSGSETTVLGDIPHQIRGFLHNFSILKLETPAYEHCPACSPKVIEAFTDLGWEFVKKALEHPLYLEEISGLSVIKQEVERLGNDVFEWEDDESDEIA
SCL:	Cytoplasm.
LSD:	UNP
UFA:	Y
APA_W:	not visualized
#Dombegin	1
D1_PDBC:	3T7G-A
D1_DB:	dp
D1_DRC:	3/288
D1_DRO:	A:3/288
D1_AA:	SERVLSYAPAFKSFLDTSFFQELSRLKLDVLKLDSTCQPLTVNLDLHNIPKSADQVPLFLTNRSFEKHNNKRTNEVPLQGSIFNFNVLDEFKNLDKQLFLHQRALECWEDGIKDINKCVSFVIISFADLKKYRFYYWLGVPCFQRPSSTVLHVRPEPSLKGLFSKCQKWFDVNYSKWVCILDADDEIVNYDKCIIRKTKVLAIRDTSTMENVPSALTKNFLSVLQYDVPDLIDFKLLIIRQNEGSFALNATFASIDPQSSSSNPDMKVSGWERNVQGKLAPRVVDL
D1_NR:	286
D1_MR:	0
D1_MM:	0
D1_IR:	0
D1_NO:	167
D1_NA:	74
D1_NB:	93
D1_FA:	 0.443
D1_FB:	 0.557
D1_CLASS:	alpha-beta
D1_KF:	 2.715e-07
D1_KU:	 5.434e-18
D1_DG:	 -14.83
##Unibegin	ATG8_YEAST
ND:	1
mRNA:	AUGAAGUCUACAUUUAAGUCUGAAUAUCCAUUUGAAAAAAGGAAGGCGGAGUCGGAGAGGAUUGCUGACAGGUUCAAGAAUAGGAUACCUGUGAUUUGCGAAAAAGCUGAAAAGUCAGAUAUUCCAGAGAUUGAUAAGCGUAAAUAUCUAGUUCCUGCUGACCUUACCGUAGGGCAAUUUGUUUAUGUUAUAAGAAAGAGAAUUAUGCUACCCCCUGAGAAGGCCAUCUUCAUUUUUGUCAAUGAUACUUUGCCACCUACUGCGGCGUUGAUGUCUGCCAUAUAUCAAGAACACAAGGAUAAGGACGGGUUUUUGUAUGUCACUUACUCAGGAGAAAAUACAUUUGGCAGGUAG
TAA:	MKSTFKSEYPFEKRKAESERIADRFKNRIPVICEKAEKSDIPEIDKRKYLVPADLTVGQFVYVIRKRIMLPPEKAIFIFVNDTLPPTAALMSAIYQEHKDKDGFLYVTYSGENTFGR
SCL:	Cytoplasmic vesicle › cvt vesicle membrane; Lipid-anchor. Cytoplasmic vesicle › autophagosome membrane; Lipid-anchor. Vacuole membrane; Lipid-anchor.
LSD:	UNP
UFA:	N
APA_W:	2010
#Dombegin	1
D1_PDBC:	2ZPN-A
D1_DB:	cath
D1_DRC:	1/111
D1_DRO:	A:1/111
D1_AA:	MKSTFKSEYPFEKRKAESERIADRFKNRIPVICEKAEKSDIPEIDKRKYLVPADLTVGQFVYVIRKRIMLPPEKAIFIFVNDTLPPTAALMSAIYQEHKDKDGFLYVTYSG
D1_NR:	111
D1_MR:	0
D1_MM:	0
D1_IR:	0
D1_NO:	60
D1_NA:	37
D1_NB:	23
D1_FA:	 0.617
D1_FB:	 0.383
D1_CLASS:	alpha-beta
D1_KF:	 2.311
D1_KU:	 0.0001628
D1_DG:	 -5.757
##Unibegin	ATP5E_YEAST
ND:	1
mRNA:	AUGUCUGCCUGGAGGAAAGCUGGUAUAUCAUAUGCUGCAUAUUUGAAUGUGGCCGCUCAGGCUAUCCGUUCUUCAUUGAAAACUGAAUUACAAACCGCUAGUGUUCUUAACAGAUCGCAAACAGAUGCUUUUUAUACCCAAUAUAAAAAUGGCACUGCAGCUUCUGAACCCACUCCAAUAACAAAAUAG
TAA:	MSAWRKAGISYAAYLNVAAQAIRSSLKTELQTASVLNRSQTDAFYTQYKNGTAASEPTPITK
SCL:	mitochondrion
LSD:	GFP
UFA:	N
APA_W:	4280
#Dombegin	1
D1_PDBC:	3OEH-I
D1_DB:	dp
D1_DRC:	9/62
D1_DRO:	I:8/61
D1_AA:	ISYAAYLNVAAQAIRSSLKTELQTASVLNRSQTDAFYTQYKNGTAASEPTPITK
D1_NR:	54
D1_MR:	5
D1_MM:	0
D1_IR:	0
D1_NO:	30
D1_NA:	18
D1_NB:	12
D1_FA:	 0.600
D1_FB:	 0.400
D1_CLASS:	alpha-beta
D1_KF:	 631.1
D1_KU:	 6.027
D1_DG:	 -2.801
##Unibegin	ATP9_YEAST
ND:	1
mRNA:	AUGCAAUUAGUAUUAGCAGCUAAAUAUAUUGGAGCAGGUAUCUCAACAAUUGGUUUAUUAGGAGCAGGUAUUGGUAUUGCUAUCGUAUUCGCAGCUUUAAUUAAUGGUGUAUCAAGAAACCCAUCAAUUAAAGACCUAGUAUUCCCUAUGGCUAUUUUAGGUUUCGCCUUAUCAGAAGCUACAGGUUUAUUCUGUUUAAUGGUUUCAUUCUUAUUAUUAUUCGGUGUAUAA
TAA:	MQLVLAAKYIGAGISTIGLLGAGIGIAIVFAALINGVSRNPSIKDLVFPMAILGFALSEATGLFCLMVSFLLLFGV
SCL:	Mitochondrion membrane; Multi-pass membrane protein.
LSD:	UNP
UFA:	N
APA_W:	NA
#Dombegin	1
D1_PDBC:	2WPD-J
D1_DB:	dp
D1_DRC:	1/76
D1_DRO:	J:1/76
D1_AA:	MQLVLAAKYIGAGISTIGLLGAGIGIAIVFAALINGVSRNPSIKDLVFPMAILGFALSEATGLFCLMVSFLLLFGV
D1_NR:	76
D1_MR:	0
D1_MM:	1
D1_IR:	0
D1_NO:	61
D1_NA:	61
D1_NB:	0
D1_FA:	 1.000
D1_FB:	 0.000
D1_CLASS:	alpha
D1_KF:	 1308
D1_KU:	 5.167
D1_DG:	 -3.332
##Unibegin	ATPA_YEAST
ND:	3
mRNA:	AUGUUGGCUCGUACUGCUGCUAUUCGUUCUCUAUCGAGAACUCUAAUUAACUCUACCAAGGCCGCAAGACCUGCCGCUGCUGCUUUGGCUUCCACCAGAAGAUUGGCUUCCACCAAGGCACAACCCACAGAAGUUUCCUCCAUCUUAGAGGAAAGAAUUAAGGGUGUGUCCGACGAGGCCAAUUUGAACGAAACUGGUAGAGUUCUUGCAGUCGGUGAUGGUAUUGCUCGUGUUUUUGGUUUGAACAACAUUCAGGCUGAAGAAUUGGUCGAGUUCUCCUCUGGUGUUAAAGGUAUGGCUUUGAACUUGGAGCCUGGUCAAGUCGGUAUCGUUCUUUUCGGUUCCGAUAGACUGGUUAAAGAAGGUGAAUUGGUCAAGAGAACCGGUAAUAUUGUUGAUGUCCCAGUCGGUCCAGGCCUUUUGGGUAGAGUUGUCGACGCUUUAGGUAACCCUAUUGAUGGUAAAGGUCCUAUUGACGCUGCCGGUCGUUCAAGAGCUCAAGUCAAAGCACCAGGUAUUUUGCCAAGAAGAUCUGUCCAUGAACCAGUUCAAACCGGUUUGAAAGCCGUUGACGCCUUGGUCCCUAUCGGUAGAGGUCAAAGAGAGUUGAUUAUUGGUGAUCGUCAAACAGGUAAGACUGCUGUCGCCUUAGACACCAUCUUGAAUCAAAAGAGAUGGAAUAACGGUAGUGACGAAUCCAAGAAACUUUACUGUGUUUACGUUGCCGUUGGACAAAAAAGAUCUACCGUUGCUCAAUUGGUCCAAACUUUGGAACAACAUGACGCCAUGAAGUACUCUAUUAUUGUUGCAGCUACUGCAUCUGAAGCCGCUCCUCUACAAUACUUGGCUCCAUUUACUGCCGCAUCCAUUGGUGAAUGGUUCAGAGAUAAUGGAAAGCACGCUUUGAUCGUCUAUGACGAUUUGUCCAAGCAAGCCGUGGCAUACCGUCAAUUAUCUUUGUUGUUGAGACGUCCUCCUGGUCGUGAAGCCUACCCUGGUGAUGUCUUUUACUUGCAUUCAAGAUUGCUAGAAAGAGCCGCUAAGCUUUCUGAAAAGGAAGGUUCUGGUUCUUUAACUGCUUUGCCUGUUAUUGAAACCCAAGGUGGUGAUGUCUCCGCUUAUAUUCCAACCAAUGUUAUUUCCAUUACCGAUGGUCAAAUUUUCUUGGAAGCUGAAUUAUUCUACAAGGGUAUCAGACCUGCCAUUAACGUUGGUUUGUCCGUUUCUCGUGUCGGUUCCGCUGCUCAAGUUAAGGCUUUGAAGCAAGUCGCUGGUUCCUUGAAAUUGUUUUUGGCUCAAUACAGAGAAGUCGCUGCUUUUGCUCAAUUCGGUUCCGAUUUAGAUGCCUCCACCAAGCAAACUUUGGUUAGAGGUGAAAGAUUGACUCAAUUGUUGAAGCAAAACCAAUAUUCUCCUUUGGCUACAGAAGAACAGGUUCCAUUGAUUUAUGCCGGUGUUAAUGGUCAUUUGGAUGGUAUUGAACUAUCAAGAAUUGGUGAAUUUGAGUCCUCCUUUUUGUCCUAUCUAAAAUCCAAUCACAAUGAGCUUUUGACCGAAAUUAGAGAAAAGGGUGAAUUGUCUAAAGAAUUGUUGGCAUCUCUAAAGAGUGCUACUGAAUCAUUUGUUGCCACUUUUUAA
TAA:	MLARTAAIRSLSRTLINSTKAARPAAAALASTRRLASTKAQPTEVSSILEERIKGVSDEANLNETGRVLAVGDGIARVFGLNNIQAEELVEFSSGVKGMALNLEPGQVGIVLFGSDRLVKEGELVKRTGNIVDVPVGPGLLGRVVDALGNPIDGKGPIDAAGRSRAQVKAPGILPRRSVHEPVQTGLKAVDALVPIGRGQRELIIGDRQTGKTAVALDTILNQKRWNNGSDESKKLYCVYVAVGQKRSTVAQLVQTLEQHDAMKYSIIVAATASEAAPLQYLAPFTAASIGEWFRDNGKHALIVYDDLSKQAVAYRQLSLLLRRPPGREAYPGDVFYLHSRLLERAAKLSEKEGSGSLTALPVIETQGGDVSAYIPTNVISITDGQIFLEAELFYKGIRPAINVGLSVSRVGSAAQVKALKQVAGSLKLFLAQYREVAAFAQFGSDLDASTKQTLVRGERLTQLLKQNQYSPLATEEQVPLIYAGVNGHLDGIELSRIGEFESSFLSYLKSNHNELLTEIREKGELSKELLASLKSATESFVATF
SCL:	mitochondrion
LSD:	GFP
UFA:	N
APA_W:	41500
#Dombegin	1
D1_PDBC:	3FKS-K
D1_DB:	cath
D1_DRC:	53/130
D1_DRO:	K:18/95
D1_AA:	IKGVSDEANLNETGRVLAVGDGIARVFGLNNIQAEELVEFSSGVKGMALNLEPGQVGIVLFGSDRLVKEGELVKRTGN
D1_NR:	78
D1_MR:	0
D1_MM:	0
D1_IR:	0
D1_NO:	39
D1_NA:	0
D1_NB:	39
D1_FA:	 0.000
D1_FB:	 1.000
D1_CLASS:	beta
D1_KF:	 13.62
D1_KU:	 0.03458
D1_DG:	 -3.598
#Dombegin	2
D2_PDBC:	2HLD-A
D2_DB:	cath
D2_DRC:	131/416
D2_DRO:	A:96/381
D2_AA:	IVDVPVGPGLLGRVVDALGNPIDGKGPIDAAGRSRAQVKAPGILPRRSVHEPVQTGLKAVDALVPIGRGQRELIIGDRQTGKTAVALDTILNQKRWNNGSDESKKLYCVYVAVGQKRSTVAQLVQTLEQHDAMKYSIIVAATASEAAPLQYLAPFTAASIGEWFRDNGKHALIVYDDLSKQAVAYRQLSLLLRRPPGREAYPGDVFYLHSRLLERAAKLSEKEGSGSLTALPVIETQGGDVSAYIPTNVISITDGQIFLEAELFYKGIRPAINVGLSVSRVGSAAQ
D2_NR:	286
D2_MR:	0
D2_MM:	0
D2_IR:	0
D2_NO:	173
D2_NA:	115
D2_NB:	58
D2_FA:	 0.665
D2_FB:	 0.335
D2_CLASS:	alpha-beta
D2_KF:	 2.715e-07
D2_KU:	 5.434e-18
D2_DG:	 -14.83
#Dombegin	3
D3_PDBC:	2WPD-A
D3_DB:	cath
D3_DRC:	417/545
D3_DRO:	A:382/510
D3_AA:	VKALKQVAGSLKLFLAQYREVAAFAQFGSDLDASTKQTLVRGERLTQLLKQNQYSPLATEEQVPLIYAGVNGHLDGIELSRIGEFESSFLSYLKSNHNELLTEIREKGELSKELLASLKSATESFVATF
D3_NR:	129
D3_MR:	0
D3_MM:	0
D3_IR:	0
D3_NO:	94
D3_NA:	94
D3_NB:	0
D3_FA:	 1.000
D3_FB:	 0.000
D3_CLASS:	alpha
D3_KF:	 64.34
D3_KU:	 0.005356
D3_DG:	 -5.656
##Unibegin	ATPB_YEAST
ND:	3
mRNA:	AUGGUUUUGCCAAGACUAUAUACUGCUACAUCCCGUGCUGCUUUUAAAGCAGCCAAACAAUCCGCUCCGCUUCUAUCCACUUCGUGGAAAAGAUGUAUGGCCUCAGCUGCUCAAUCUACUCCAAUCACCGGUAAAGUUACCGCUGUCAUUGGUGCCAUUGUUGACGUUCAUUUUGAACAAUCAGAGUUGCCCGCUAUUUUGAACGCUUUAGAAAUUAAAACACCUCAAGGUAAGUUGGUUUUGGAAGUUGCUCAACAUUUGGGUGAAAACACUGUCAGAACCAUUGCUAUGGAUGGUACCGAAGGUUUGGUCCGUGGUGAAAAGGUUCUUGACACUGGUGGCCCUAUCUCCGUCCCAGUUGGGAGAGAAACUUUAGGGAGAAUCAUCAACGUUAUCGGUGAACCUAUUGAUGAAAGAGGUCCAAUUAAGUCCAAACUAAGAAAGCCAAUUCACGCAGACCCUCCUAGUUUUGCAGAACAAUCUACUUCGGCUGAAAUUUUGGAAACAGGUAUCAAAGUCGUCGAUCUAUUAGCUCCUUAUGCCAGAGGUGGUAAGAUUGGUCUUUUCGGUGGUGCAGGUGUCGGUAAGACUGUGUUCAUUCAAGAAUUGAUUAACAAUAUCGCCAAGGCCCAUGGUGGUUUUUCCGUUUUCACCGGUGUUGGUGAAAGAACAAGAGAAGGUAAUGACUUGUACCGUGAAAUGAAGGAAACUGGUGUCAUUAACUUGGAAGGUGAAUCCAAGGUCGCCUUAGUGUUCGGUCAAAUGAACGAACCUCCAGGAGCCAGAGCCAGAGUCGCUUUAACUGGUUUGACGAUCGCUGAAUAUUUCAGAGAUGAAGAAGGUCAAGAUGUCUUGUUGUUUAUCGACAAUAUCUUUAGAUUUACUCAAGCUGGUUCAGAAGUCUCUGCCCUUUUGGGUCGUAUUCCAUCUGCCGUCGGUUAUCAACCAACUUUGGCCACUGAUAUGGGUCUCUUACAAGAAAGAAUUACCACCACAAAGAAGGGUUCUGUCACUUCUGUGCAAGCCGUUUAUGUUCCAGCCGAUGAUUUAACAGAUCCUGCUCCUGCCACUACUUUUGCCCAUUUGGACGCUACUACCGUCUUGUCAAGAGGUAUUUCAGAAUUAGGUAUUUACCCUGCAGUGGAUCCAUUGGAUUCUAAAUCAAGGUUAUUGGAUGCCGCCGUUGUCGGUCAAGAACAUUAUGACGUCGCCUCCAAGGUUCAAGAAACUUUACAGACCUAUAAAUCUUUACAAGAUAUCAUUGCUAUUUUGGGUAUGGAUGAAUUGUCCGAACAAGAUAAACUAACUGUCGAAAGGGCAAGAAAGAUUCAAAGAUUCUUAUCUCAACCAUUUGCUGUCGCCGAAGUCUUUACUGGUAUCCCAGGUAAAUUAGUGAGAUUAAAGGACACCGUUGCCUCGUUCAAAGCCGUUUUGGAAGGUAAAUACGAUAAUAUACCAGAACAUGCUUUCUAUAUGGUUGGUGGUAUUGAAGAUGUUGUUGCUAAAGCUGAAAAGUUAGCCGCUGAAGCCAACUAG
TAA:	MVLPRLYTATSRAAFKAAKQSAPLLSTSWKRCMASAAQSTPITGKVTAVIGAIVDVHFEQSELPAILNALEIKTPQGKLVLEVAQHLGENTVRTIAMDGTEGLVRGEKVLDTGGPISVPVGRETLGRIINVIGEPIDERGPIKSKLRKPIHADPPSFAEQSTSAEILETGIKVVDLLAPYARGGKIGLFGGAGVGKTVFIQELINNIAKAHGGFSVFTGVGERTREGNDLYREMKETGVINLEGESKVALVFGQMNEPPGARARVALTGLTIAEYFRDEEGQDVLLFIDNIFRFTQAGSEVSALLGRIPSAVGYQPTLATDMGLLQERITTTKKGSVTSVQAVYVPADDLTDPAPATTFAHLDATTVLSRGISELGIYPAVDPLDSKSRLLDAAVVGQEHYDVASKVQETLQTYKSLQDIIAILGMDELSEQDKLTVERARKIQRFLSQPFAVAEVFTGIPGKLVRLKDTVASFKAVLEGKYDNIPEHAFYMVGGIEDVVAKAEKLAAEAN
SCL:	mitochondrion
LSD:	GFP
UFA:	N
APA_W:	164000
#Dombegin	1
D1_PDBC:	3FKS-F
D1_DB:	cath
D1_DRC:	38/115
D1_DRO:	F:5/82
D1_AA:	QSTPITGKVTAVIGAIVDVHFEQSELPAILNALEIKTPQGKLVLEVAQHLGENTVRTIAMDGTEGLVRGEKVLDTGGP
D1_NR:	78
D1_MR:	0
D1_MM:	0
D1_IR:	0
D1_NO:	44
D1_NA:	0
D1_NB:	44
D1_FA:	 0.000
D1_FB:	 1.000
D1_CLASS:	beta
D1_KF:	 13.62
D1_KU:	 0.03458
D1_DG:	 -3.598
#Dombegin	2
D2_PDBC:	2HLD-D
D2_DB:	cath
D2_DRC:	116/390
D2_DRO:	D:83/357
D2_AA:	ISVPVGRETLGRIINVIGEPIDERGPIKSKLRKPIHADPPSFAEQSTSAEILETGIKVVDLLAPYARGGKIGLFGGAGVGKTVFIQELINNIAKAHGGFSVFTGVGERTREGNDLYREMKETGVINLEGESKVALVFGQMNEPPGARARVALTGLTIAEYFRDEEGQDVLLFIDNIFRFTQAGSEVSALLGRIPSAVGYQPTLATDMGLLQERITTTKKGSVTSVQAVYVPADDLTDPAPATTFAHLDATTVLSRGISELGIYPAVDPLDSKSRL
D2_NR:	275
D2_MR:	0
D2_MM:	0
D2_IR:	0
D2_NO:	165
D2_NA:	108
D2_NB:	57
D2_FA:	 0.655
D2_FB:	 0.345
D2_CLASS:	alpha-beta
D2_KF:	 7.253e-07
D2_KU:	 3.744e-17
D2_DG:	 -14.26
#Dombegin	3
D3_PDBC:	2WPD-E
D3_DB:	cath
D3_DRC:	391/511
D3_DRO:	E:358/478
D3_AA:	LDAAVVGQEHYDVASKVQETLQTYKSLQDIIAILGMDELSEQDKLTVERARKIQRFLSQPFAVAEVFTGIPGKLVRLKDTVASFKAVLEGKYDNIPEHAFYMVGGIEDVVAKAEKLAAEAN
D3_NR:	121
D3_MR:	0
D3_MM:	0
D3_IR:	0
D3_NO:	68
D3_NA:	68
D3_NB:	0
D3_FA:	 1.000
D3_FB:	 0.000
D3_CLASS:	alpha
D3_KF:	 99.79
D3_KU:	 0.01487
D3_DG:	 -5.305
##Unibegin	ATU2_YEAST
ND:	1
mRNA:	AUGAGAGAAGUGAUACUUGCUGUACAUGGAAUGACAUGCAGCGCCUGUACUAAUACAAUCAAUACGCAGUUACGAGCUUUAAAGGGUGUAACAAAAUGUGAUAUUAGUUUAGUGACUAAUGAGUGCCAGGUGACAUACGAUAACGAGGUUACCGCCGAUUCUAUUAAGGAAAUUAUAGAGGAUUGUGGAUUUGACUGUGAGAUACUAAGAGAUUCUGAAAUUACAGCCAUAAGUACGAAGGAAGGACUACUGAGUGUACAAGGUAUGACCUGUGGGUCUUGUGUUUCUACAGUCACCAAACAAGUGGAAGGCAUUGAGGGUGUUGAAUCGGUAGUCGUUUCCUUGGUAACGGAAGAGUGCCAUGUUAUUUAUGAACCGUCCAAGACAACGCUAGAAACCGCCAGAGAAAUGAUUGAAGACUGUGGAUUUGACUCAAAUAUUAUUAUGGAUGGCAACGGGAAUGCAGACAUGACCGAAAAAACGGUGAUCUUGAAAGUAACUAAGGCUUUCGAGGACGAAUCCCCACUCAUACUUUCUUCAGUAAGCGAAAGGUUUCAAUUUUUGUUAGACCUAGGUGUAAAAUCGAUAGAAAUUUCUGAUGAUAUGCACACACUCACCAUAAAAUACUGUUGUAACGAACUCGGCAUUAGAGAUUUAUUGAGGCACCUUGAGAGGACCGGAUAUAAAUUCACUGUAUUUUCCAAUUUAGAUAAUACUACCCAGUUAAGGCUUCUCUCUAAAGAGGACGAGAUAAGAUUCUGGAAAAAAAACAGCAUAAAAUCCACCCUUUUGGCUAUAAUAUGUAUGCUAUUGUAUAUGAUUGUCCCUAUGAUGUGGCCAACAAUUGUUCAGGACCGCAUAUUCCCUUACAAAGAAACCUCCUUUGUUAGAGGUCUGUUCUACAGAGAUAUUUUGGGUGUAAUAUUGGCAAGCUAUAUUCAGUUCAGCGUUGGUUUUUACUUUUACAAGGCAGCAUGGGCAUCUUUAAAGCACGGUUCAGGAACCAUGGAUACACUAGUUUGUGUUUCCACUACUUGUGCAUACACAUUUUCUGUGUUUUCUUUAGUUCACAAUAUGUUCCAUCCCUCAAGUACUGGCAAACUCCCAAGGAUCGUUUUCGACACAUCAAUCAUGAUCAUUUCAUAUAUUUCCAUCGGGAAAUAUUUGGAAACUUUAGCUAAAUCACAAACAUCAACCGCACUUUCUAAAUUAAUUCAGCUCACUCCAUCGGUGUGUUCAAUUAUAUCUGACGUGGAGCGGAAUGAAACCAAGGAAAUUCCCAUAGAAUUAUUGCAAGUGAACGAUAUAGUGGAGAUUAAACCAGGGAUGAAAAUUCCUGCUGAUGGCAUCAUAACAAGAGGUGAAUCUGAAAUUGACGAGUCGUUAAUGACAGGCGAAUCCAUUUUGGUGCCCAAGAAAACUGGUUUUCCGGUUAUUGCUGGUUCUGUUAAUGGACCUGGACAUUUCUACUUCAGAACUACUACCGUUGGGGAGGAAACUAAAUUAGCAAAUAUUAUCAAGGUAAUGAAAGAAGCACAAUUGAGUAAAGCUCCCAUUCAGGGGUAUGCAGAUUAUUUAGCCUCUAUUUUUGUUCCGGGGAUCCUAAUUUUGGCAGUAUUGACUUUCUUUAUUUGGUGUUUUAUUUUAAACAUCUCGGCUAAUCCUCCCGUCGCUUUCACCGCAAAUACUAAGGCUGAUAAUUUUUUUAUUUGCUUACAAACUGCUACUUCUGUUGUCAUCGUCGCAUGCCCAUGUGCAUUGGGACUUGCCACGCCGACUGCUAUAAUGGUGGGUACAGGGGUUGGAGCUCAGAAUGGUGUCUUAAUAAAGGGCGGAGAAGUAUUGGAAAAAUUCAAUAGUAUUACUACUUUUGUUUUUGAUAAAACAGGUACCUUAACUACAGGUUUUAUGGUUGUGAAAAAGUUCCUUAAAGAUUCAAAUUGGGUUGGAAACGUGGAUGAAGACGAAGUUCUCGCCUGUAUAAAAGCAACGGAAUCCAUUAGUGACCAUCCAGUUUCGAAAGCAAUUAUACGUUAUUGUGAUGGUUUGAACUGUAAUAAGGCUUUAAAUGCCGUUGUUUUAGAAAGCGAAUACGUGCUUGGAAAGGGAAUAGUCUCAAAGUGUCAAGUUAAUGGAAAUACUUAUGAUAUUUGUAUUGGGAACGAGGCGCUGAUUUUGGAGGAUGCAUUAAAAAAAUCCGGAUUUAUUAACAGUAAUGUCGACCAAGGAAACACUGUAUCAUACGUAUCAGUAAACGGGCAUGUGUUUGGCUUGUUCGAGAUUAAUGAUGAAGUUAAACAUGAUUCUUACGCAACAGUUCAGUAUCUACAAAGAAAUGGAUAUGAAACGUAUAUGAUUACUGGCGAUAAUAACUCAGCAGCAAAAAGAGUCGCUAGAGAAGUAGGUAUAAGCUUCGAAAAUGUUUACAGCGAUGUGUCACCCACAGGCAAAUGUGAUCUCGUGAAAAAAAUUCAAGAUAAAGAAGGUAAUAACAAGGUUGCUGUUGUUGGCGAUGGCAUUAACGACGCUCCCGCUUUAGCACUGAGUGAUCUAGGUAUUGCCAUUUCAACAGGUACGGAGAUUGCUAUUGAAGCAGCUGAUAUUGUUAUACUGUGCGGUAAUGAUCUGAAUACUAAUAGUUUGAGAGGACUGGCCAACGCCAUCGAUAUUUCACUAAAAACGUUCAAAAGAAUAAAGCUGAAUUUGUUCUGGGCACUUUGCUAUAAUAUAUUCAUGAUUCCGAUUGCUAUGGGUGUGCUCAUUCCUUGGGGCAUAACUCUUCCUCCAAUGCUCGCCGGUUUAGCGAUGGCAUUCAGCUCGGUCAGUGUCGUUCUAAGUUCAUUGAUGUUGAAGAAGUGGACUCCACCGGAUAUUGAAUCACAUGGGAUUUCAGAUUUCAAGUCCAAAUUUUCGAUUGGGAAUUUUUGGUCAAGGCUUUUUUCUACGCGGGCUAUUGCAGGUGAGCAAGACAUAGAAUCACAGGCCGGACUAAUGUCAAACGAAGAAGUCUUGUAA
TAA:	MREVILAVHGMTCSACTNTINTQLRALKGVTKCDISLVTNECQVTYDNEVTADSIKEIIEDCGFDCEILRDSEITAISTKEGLLSVQGMTCGSCVSTVTKQVEGIEGVESVVVSLVTEECHVIYEPSKTTLETAREMIEDCGFDSNIIMDGNGNADMTEKTVILKVTKAFEDESPLILSSVSERFQFLLDLGVKSIEISDDMHTLTIKYCCNELGIRDLLRHLERTGYKFTVFSNLDNTTQLRLLSKEDEIRFWKKNSIKSTLLAIICMLLYMIVPMMWPTIVQDRIFPYKETSFVRGLFYRDILGVILASYIQFSVGFYFYKAAWASLKHGSGTMDTLVCVSTTCAYTFSVFSLVHNMFHPSSTGKLPRIVFDTSIMIISYISIGKYLETLAKSQTSTALSKLIQLTPSVCSIISDVERNETKEIPIELLQVNDIVEIKPGMKIPADGIITRGESEIDESLMTGESILVPKKTGFPVIAGSVNGPGHFYFRTTTVGEETKLANIIKVMKEAQLSKAPIQGYADYLASIFVPGILILAVLTFFIWCFILNISANPPVAFTANTKADNFFICLQTATSVVIVACPCALGLATPTAIMVGTGVGAQNGVLIKGGEVLEKFNSITTFVFDKTGTLTTGFMVVKKFLKDSNWVGNVDEDEVLACIKATESISDHPVSKAIIRYCDGLNCNKALNAVVLESEYVLGKGIVSKCQVNGNTYDICIGNEALILEDALKKSGFINSNVDQGNTVSYVSVNGHVFGLFEINDEVKHDSYATVQYLQRNGYETYMITGDNNSAAKRVAREVGISFENVYSDVSPTGKCDLVKKIQDKEGNNKVAVVGDGINDAPALALSDLGIAISTGTEIAIEAADIVILCGNDLNTNSLRGLANAIDISLKTFKRIKLNLFWALCYNIFMIPIAMGVLIPWGITLPPMLAGLAMAFSSVSVVLSSLMLKKWTPPDIESHGISDFKSKFSIGNFWSRLFSTRAIAGEQDIESQAGLMSNEEVL
SCL:	punctate composite
LSD:	GFP
UFA:	Y
APA_W:	not visualized
#Dombegin	1
D1_PDBC:	2GGP-B
D1_DB:	cath
D1_DRC:	1/72
D1_DRO:	B:1/72
D1_AA:	MREVILAVHGMTCSACTNTINTQLRALKGVTKCDISLVTNECQVTYDNEVTADSIKEIIEDCGFDCEILRDS
D1_NR:	72
D1_MR:	0
D1_MM:	1
D1_IR:	0
D1_NO:	41
D1_NA:	19
D1_NB:	22
D1_FA:	 0.463
D1_FB:	 0.537
D1_CLASS:	alpha-beta
D1_KF:	 101.1
D1_KU:	 0.2048
D1_DG:	 -3.734
##Unibegin	ATX1_YEAST
ND:	1
mRNA:	AUGGCAGAGAUAAAACAUUAUCAAUUCAAUGUCGUCAUGACCUGCUCGGGAUGUUCUGGUGCAGUCAAUAAAGUUUUGACGAAAUUAGAACCAGACGUUUCCAAAAUAGAUAUAUCCCUUGAAAAGCAAUUAGUAGAUGUAUAUACUACACUUCCUUACGAUUUUAUUUUAGAAAAGAUUAAGAAAACCGGAAAGGAAGUUAGAUCUGGCAAACAAUUGUGA
TAA:	MAEIKHYQFNVVMTCSGCSGAVNKVLTKLEPDVSKIDISLEKQLVDVYTTLPYDFILEKIKKTGKEVRSGKQL
SCL:	cytoplasm
LSD:	GFP
UFA:	Y
APA_W:	not visualized
#Dombegin	1
D1_PDBC:	2GGP-A
D1_DB:	cath
D1_DRC:	1/73
D1_DRO:	A:1/73
D1_AA:	MAEIKHYQFNVVMTCSGCSGAVNKVLTKLEPDVSKIDISLEKQLVDVYTTLPYDFILEKIKKTGKEVRSGKQL
D1_NR:	73
D1_MR:	0
D1_MM:	0
D1_IR:	0
D1_NO:	50
D1_NA:	24
D1_NB:	26
D1_FA:	 0.480
D1_FB:	 0.520
D1_CLASS:	alpha-beta
D1_KF:	 91.49
D1_KU:	 0.1701
D1_DG:	 -3.786
##Unibegin	AVO1_YEAST
ND:	1
mRNA:	AUGGACACGGUGACGGUAUUAAAUGAACUGCGGGCUCAGUUUCUACGAGUGUGUCCGGAGAAAGAUCAAAUGAAAAGAAUAAUAAAACCGUACAUACCCGUAGAUGAAUUCAACACAGAGCAGUGCUUAGAUUCUUCUAUCCGUGAAUUAUAUAUGAACUCAGACGGCGUAAGCUUGUUACCUGAACUAGAGUCUCCACCGGUAUCUAAGGAUUUUAUGGAAAACUAUGCUUCAUUAGGGAAAAUGAGGAUAAUGAGGGAGAAUGAAGGCCAAAAAGGAAAGGCUAACCAGAAUUUAAUAGGAGCAGAGAAGACUGAAAGAGACGAGGAAGAAACACGAAAUUUGCAAGAUAAAAGUGCAAAAAAUACUCUGAUAGUUGAAGAAAAUGGAACACUUCGUUAUAAUCCACUUAAUUCAUCUGCGUCGAACUCUCUUUUAAAUGAUGACGACCAUACCAGUGGAAAACAUCACAAAACUUCCUCAAAGGAAGACUCAUAUUUAAAUAGUUCGAUGGAAAUGCAGAAGAAAUCUAGUAAGAGAUCGUCGCUUCCUUUCGUGAGGAUAUUCAAAAGUCGAAGGGACCACUCAAAUACUUCUGGAAAUAAAAAUGUCAUGAAUACAACUAAUACAAGAGCAAAAUCAUCUACUUUGCAUCCACCUGGUGCUCGCCAUAAUAAGAAAGGCAGUAAAUUCGAUAUGAACUUCGAUUUCGAUGAAAACUUAGAAGAAGAAGAUGAUGACGACGACGAUGACGAAGAAGGUGACGAUAUACACUCUCAAUUUUUUCAGUUAGAUGAUGAUUUUGAUGCUAAGGGUUCUGGAGCAAGUCCAGCCCACAAAGGCAUCAACGGCAUGUCCAACAAUAAAAACAACACCUACACAAAUAACAGAAACAGCAUCAGCAUUCUUGAUGAUCGAGAGAGUUCAAAUGGCAAUAUAGGAAGUGCUUCAAGGUUAAAAUCUCAUUUCCCCACAAGUCAAAAGGGGAAAAUUUUUUUAACUGACAAUAAAAAUGAUGGACAAAAAUCUGAUUCACUGAAUGCCAAUAAAGGUAUACAUGGAGAUGGAAGCAGCGCCAGCGGUAACGGAUCGGUGAGUAGGGACGGUUUGACGGAAACGGAAAGCAACAAUAUUUCCGAUAUGGAAUCUUAUAUCAAUGAAAAAGAUUUAGAUGAUUUGAAUUUUGAUACAGUGACCUCAAACAUAAACAAAACAGUAUCUGAUUUGGGAGGACAUGAAUCUACAAAUGAUGGAACGGCGGUCAUGAACAGGGAUUCAAAAGACAGCCGCAGUAAUAGCAAUGAAUUCAAUGCACAAAAUCGUGACCGAAUCACUCCUGGCUCAUCAUAUGGGAAGUCCCUUUUAGGAUCUGAAUAUUCCGAAGAACGUUAUUCUAAUAACGACUCGUCAACCAUGGAGAGCGGUGAAAUGUCUCUUGAUUCAGACAUGCAAACUAAUACUAUACCCUCUCAUUCCAUACCAAUGUCUAUGCAAAAAUAUGGCAUCUAUCAUGGCGAUGAUGACUCUACCUUAAACAAUGUCUUCGAUAAAGCCGUACUGACUAUGAAUUCAUCGCGACACCCAAAAGAAAGGCGCGAUACUGUUAUAUCAGGAAAGGAGCCAACAUCCUUAACCAGUUCUAAUAGAAAAUUUUCUGUUAGCUCGAAUUUAACUUCAACAAGGUCUCCUCUUUUACGAGGACAUGGAAGAACUUCAUCGACGGCCAGUAGUGAACACAUGAAAGCCCCAAAGGUUUCUGACAGUGUAUUGCAUAGGGCAAGGAAGAGCACGUUGACGUUAAAGCAGGACCAUUCUCAACCUAGUGUUCCAUCAAGUGUCCAUAAAAGCUCGAAAGAGGGGAACAUCCUUAUUGAGAAAACCACCGAUUAUCUAGUGUCGAAACCGAAGGCCUCACAGUUAUCGAAUAUGUUCAACAAAAAGAAAAAGAGAACAAAUACUAAUUCUGUAGAUGUGUUAGAAUAUUUUUCAUUUGUUUGCGGAGAUAAAGUACCAAAUUAUGAAUCAAUGGGUCUCGAAAUAUACAUUCAAGCUUCCAAAAAAUAUAAAAGAAAUUCCUUCACUACCAAAGUCCGAAAAUCGUCUACCAUCUUCGAAGUUAUUGGAUUUGCUUUAUUUUUGUAUUCUACUGAGAAAAAACCGGACAAUUUUGAAGAAGAUGGAUUGACAGUUGAAGACAUUUCUAAUCCUAAUAACUUCUCUUUGAAAAUUGUCGAUGAAGACGGUGAACCUUUUGAGGAUAACUUUGGUAAACUAGAUAGAAAAAGCACUAUUCAAUCAAUUUCGGACAGCGAAGUUGUUUUAUGUAAGGUUGAUGAUGCCGAGAAGUCUCAAAAUGAAAUUGAAACACCUUUACCAUUUGAAACUGGUGGGGGCCUAAUGGAUGCUUCUACUUUGGAUGCUAACAGCAGUCACGAUACAACUGACGGAACCAUCAACCAACUAAGUUUCUACAAACCUAUUAUAGGUAAUGAAGACGACAUCGAUAAGACAAACGGUUCGAAAAUCAUUGAUGUAACAGUAUAUUUGUAUCCUAACGUGAAUCCCAAAUUUAACUAUACUACCAUAAGUGUUUUAGUGACCUCACAUAUAAACGAUAUUUUGGUAAAAUAUUGCAAAAUGAAAAAUAUGGAUCCUAAUGAAUAUGCAUUAAAAGUUCUAGGAAAGAACUAUAUACUGGACUUGAAUGAUACGGUAUUAAGGCUCGAUGGUAUUAAUAAGGUGGAACUCAUCUCUAAAAAAGAUGCAAGGGAGUUGCAUUUGGAAAAAAUGAAACCUGACCUAAAGAAGCCCGUUUUGCCAACGAUCCAAAGUAAUGAUCUAACUCCGUUAACUUUGGAGCCUCUGAACUCUUAUCUCAAAGCAGAUGCUGGAGGGGCUGUGGCUGCCAUUCCUGAAAACACGAAAGUUACAUCCAAAGCUAAGAAGAUAUCCACGAAGUAUAAGCUGGGCUUGGCAAAGCAGCAUUCGUCAUCAAGUGUUGCUAGUGGAAGUGUUUCAACGGCUGGCGGUCUCGCCAAUGGAAAUGGGUUUUUCAAGAACAAGAAUUCAUCCAAAUCCUCUUUGCAUGGGACACUGCAGUUUCAUAAUAUAAACCGUUCUCAGAGUACGAUGGAGCACACGCCUGACACUCCAAAUGGAGUUGGAGAUAACUUCCAAGAUCUUUUUACCGGAGCGUAUCAUAAAUAUAAGGUAUGGAGAAGGCAGCAAAUGUCAUUUAUAAACAAGCAUGAAAGAACACUAGCCAUUGAUGGCGACUACAUAUACAUUGUACCCCCGGAGGGACGUAUACAUUGGCAUGAUAAUGUAAAGACUAAGUCGUUACACAUUAGUCAAGUGGUUCUUGUCAAAAAAUCCAAAAGAGUCCCUGAGCAUUUCAAAAUUUUCGUAAGAAGAGAGGGGCAAGAUGAUAUCAAAAGGUACUACUUUGAAGCAGUUUCAGGUCAAGAGUGUACUGAGAUCGUGACGCGAUUACAAAACUUAUUAAGCGCUUAUAGAAUGAAUCAUAAAUAA
TAA:	MDTVTVLNELRAQFLRVCPEKDQMKRIIKPYIPVDEFNTEQCLDSSIRELYMNSDGVSLLPELESPPVSKDFMENYASLGKMRIMRENEGQKGKANQNLIGAEKTERDEEETRNLQDKSAKNTLIVEENGTLRYNPLNSSASNSLLNDDDHTSGKHHKTSSKEDSYLNSSMEMQKKSSKRSSLPFVRIFKSRRDHSNTSGNKNVMNTTNTRAKSSTLHPPGARHNKKGSKFDMNFDFDENLEEEDDDDDDDEEGDDIHSQFFQLDDDFDAKGSGASPAHKGINGMSNNKNNTYTNNRNSISILDDRESSNGNIGSASRLKSHFPTSQKGKIFLTDNKNDGQKSDSLNANKGIHGDGSSASGNGSVSRDGLTETESNNISDMESYINEKDLDDLNFDTVTSNINKTVSDLGGHESTNDGTAVMNRDSKDSRSNSNEFNAQNRDRITPGSSYGKSLLGSEYSEERYSNNDSSTMESGEMSLDSDMQTNTIPSHSIPMSMQKYGIYHGDDDSTLNNVFDKAVLTMNSSRHPKERRDTVISGKEPTSLTSSNRKFSVSSNLTSTRSPLLRGHGRTSSTASSEHMKAPKVSDSVLHRARKSTLTLKQDHSQPSVPSSVHKSSKEGNILIEKTTDYLVSKPKASQLSNMFNKKKKRTNTNSVDVLEYFSFVCGDKVPNYESMGLEIYIQASKKYKRNSFTTKVRKSSTIFEVIGFALFLYSTEKKPDNFEEDGLTVEDISNPNNFSLKIVDEDGEPFEDNFGKLDRKSTIQSISDSEVVLCKVDDAEKSQNEIETPLPFETGGGLMDASTLDANSSHDTTDGTINQLSFYKPIIGNEDDIDKTNGSKIIDVTVYLYPNVNPKFNYTTISVLVTSHINDILVKYCKMKNMDPNEYALKVLGKNYILDLNDTVLRLDGINKVELISKKDARELHLEKMKPDLKKPVLPTIQSNDLTPLTLEPLNSYLKADAGGAVAAIPENTKVTSKAKKISTKYKLGLAKQHSSSSVASGSVSTAGGLANGNGFFKNKNSSKSSLHGTLQFHNINRSQSTMEHTPDTPNGVGDNFQDLFTGAYHKYKVWRRQQMSFINKHERTLAIDGDYIYIVPPEGRIHWHDNVKTKSLHISQVVLVKKSKRVPEHFKIFVRREGQDDIKRYYFEAVSGQECTEIVTRLQNLLSAYRMNHK
SCL:	Cell membrane; Peripheral membrane protein; Cytoplasmic side. Vacuole membrane; Peripheral membrane protein; Cytoplasmic side.
LSD:	UNP
UFA:	N
APA_W:	704
#Dombegin	1
D1_PDBC:	3ULB-A
D1_DB:	dp
D1_DRC:	1066/1174
D1_DRO:	A:1066/1174
D1_AA:	YHKYKVWRRQQMSFINKHERTLAIDGDYIYIVPPEGRIHWHDNVKTKSLHISQVVLVKKSKRVPEHFKIFVRREGQDDIKRYYFEAVSGQECTEIVTRLQNLLSAYRMN
D1_NR:	109
D1_MR:	7
D1_MM:	0
D1_IR:	0
D1_NO:	76
D1_NA:	23
D1_NB:	53
D1_FA:	 0.303
D1_FB:	 0.697
D1_CLASS:	alpha-beta
D1_KF:	 2.794
D1_KU:	 0.0002338
D1_DG:	 -5.653
##Unibegin	BBC1_YEAST
ND:	1
mRNA:	AUGAGUGAACCCGAAGUGCCCUUCAAGGUGGUGGCUCAGUUCCCAUACAAGUCCGAUUACGAGGACGAUUUAAAUUUUGAAAAAGAUCAAGAGAUUAUUGUUACGUCUGUUGAAGACGCCGAAUGGUACUUUGGUGAAUACCAGGAUUCAAAUGGCGACGUUAUUGAGGGUAUCUUCCCGAAAAGUUUUGUUGCUGUUCAGGGAUCUGAAGUUGGAAAGGAAGCCGAAUCAUCUCCGAAUACCGGUUCCACUGAGCAACGUACAAUCCAGCCGGAAGUAGAACAAAAGGACCUACCAGAGCCCAUUUCCCCUGAAACGAAGAAAGAAACUCUGUCCGGGCCAGUGCCAGUUCCAGCCGCUACAGUGCCAGUUCCAGCCGCUACAGUGCCAGUUCCAGCCGCUACAGCAGUAUCAGCACAGGUCCAGCAUGAUAGUAGUAGUGGUAAUGGCGAAAGAAAAGUUCCCAUGGAUUCUCCAAAAUUGAAGGCUCGCUUAUCUAUGUUUAAUCAAGAUAUAACGGAGCAAGUUCCUUUACCAAAAUCAACUCACUUGGAUUUAGAAAACAUACCUGUGAAAAAAACAAUUGUGGCAGAUGCUCCUAAAUACUAUGUCCCCCCUGGAAUUCCAACAAAUGAUACGUCCAAUCUUGAAAGGAAAAAGUCCCUAAAGGAAAACGAAAAAAAGAUUGUUCCCGAACCAAUUAAUCGUGCACAGGUGGAAAGUGGAAGAAUAGAAACUGAGAAUGACCAAUUAAAGAAGGAUUUGCCCCAGAUGAGCCUUAAAGAAAGAAUUGCUCUUUUACAGGAGCAACAAAGAUUACAGGCUGCAAGAGAAGAAGAACUCUUGAGAAAAAAGGCUAAGCUCGAACAAGAACAUGAACGUAGUGCGGUUAACAAGAAUGAGCCCUAUACGGAAACUGAAGAAGCAGAAGAAAAUGAAAAAACUGAACCGAAACCUGAAUUUACGCCUGAAACUGAGCACAACGAGGAACCGCAAAUGGAAUUAUUGGCACAUAAAGAGAUUACUAAAACCUCACGCGAAGCAGAUGAAGGCACGAAUGACAUAGAGAAAGAACAAUUUUUAGAUGAGUACACAAAGGAAAAUCAGAAAGUUGAGGAGUCACAAGCAGACGAGGCAAGAGGAGAAAAUGUUGCUGAGGAAAGCGAAAUAGGUUACGGCCAUGAAGACAGAGAGGGAGAUAAUGAUGAGGAAAAAGAAGAGGAAGAUAGUGAAGAGAAUCGUAGGGCCGCAUUGAGAGAAAGAAUGGCUAAACUAUCUGGCGCUAGUAGAUUCGGUGCUCCUGUUGGUUUUAACCCCUUCGGUAUGGCUUCUGGAGUUGGAAAUAAACCAUCAGAAGAGCCGAAAAAGAAACAGCAUAAGGAGAAGGAGGAGGAGGAACCUGAACAGCUCCAAGAACUACCUCGUGCCAUACCUGUUAUGCCAUUUGUUGACCCAAGUUCUAACCCAUUUUUUAGGAAAUCAAAUCUAAGUGAGAAGAAUCAACCCACUGAAACAAAGACGCUAGAUCCUCAUGCAACCACAGAGCAUGAACAGAAGCAAGAACAUGGUACACACGCCUAUCACAAUUUAGCUGCUGUUGAUAAUGCACAUCCCGAAUACUCUGACCAUGAUUCUGAUGAAGAUACUGACGACCACGAGUUUGAGGAUGCAAACGAUGGGUUGAGAAAGCAUUCGAUGGUGGAGCAAGCUUUUCAGAUAGGUAAUAAUGAGUCAGAGAAUGUUAAUUCCGGAGAAAAAAUUUACCCUCAAGAACCACCAAUCUCCCACCGUACUGCAGAAGUAUCACAUGAUAUUGAAAAUUCAUCACAAAACACAACUGGAAAUGUUUUGCCUGUCUCUUCCCCACAAACAAGAGUUGCUCGCAACGGGUCGAUAAAUUCUUUGACUAAAUCCAUUUCAGGGGAAAAUCGGCGGAAAUCCAUAAACGAGUAUCAUGAUACAGUUUCCACUAAUUCAUCUGCAUUAACAGAAACCGCUCAAGAUAUUUCGAUGGCAGCUCCAGCAGCUCCAGUUCUAAGUAAGGUGUCACAUCCUGAGGACAAGGUGCCACCUCACCCAGUGCCUUCUGCACCCUCUGCACCUCCAGUACCCUCUGCACCUUCAGUACCCUCUGCACCUCCAGUACCUCCAGCACCUCCAGCACUCUCUGCACCUUCAGUACCCCCAGUACCCCCAGUACCUCCAGUAUCUUCAGCACCUCCAGCACUCUCAGCACCUUCAAUACCUCCAGUACCUCCAACACCUCCAGCACCUCCAGCACCUCCAGCGCCUCUUGCGCUGCCUAAACACAAUGAAGUAGAAGAACAUGUCAAGUCAUCUGCUCCCCUUCCACCUGUAUCCGAGGAAUAUCAUCCUAUGCCAAAUACUGCUCCGCCACUUCCACGUGCACCACCAGUACCACCGGCUACUUUUGAAUUUGACUCUGAACCAACAGCCACUCAUUCACAUACAGCUCCUUCUCCUCCACCACAUCAAAAUGUCACGGCCUCUACACCUUCAAUGAUGAGUACGCAACAACGUGUGCCAACCUCAGUACUAUCUGGGGCAGAAAAAGAAUCACGAACCCUACCGCCCCAUGUGCCUUCAUUGACGAAUCGUCCUGUGGAUUCAUUCCAUGAGUCAGAUACUACACCGAAGGUGGCCUCUAUAAGAAGGUCAACGACGCAUGAUGUAGGCGAGAUUUCCAACAACGUCAAGAUAGAGUUUAAUGCACAAGAAAGAUGGUGGAUUAAUAAAAGCGCACCUCCUGCUAUAAGCAAUCUGAAGUUGAACUUUUUGAUGGAGAUCGAUGAUCAUUUCAUUUCCAAAAGAUUACAUCAAAAAUGGGUGGUAAGGGAUUUUUACUUCUUGUUUGAAAACUAUUCGCAACUAAGAUUCUCCUUGACCUUUAAUAGUACAAGCCCAGAGAAAACGGUAACGACUCUUCAAGAACGCUUUCCAUCGCCAGUCGAAACACAAUCAGCACGUAUUCUUGAUGAAUACGCUCAAAGGUUUAAUGCGAAAGUUGUAGAGAAAUCUCAUUCAUUGAUAAAUUCACAUAUUGGGGCUAAGAAUUUCGUGUCACAAAUUGUAUCCGAAUUCAAAGACGAAGUUAUACAACCCAUAGGAGCAAGAACGUUUGGCGCAACUAUAUUGAGUUAUAAACCUGAAGAAGGAAUCGAACAGUUGAUGAAGAGCUUACAGAAGAUUAAACCAGGUGACAUUCUUGUAAUUAGAAAGGCCAAAUUUGAAGCUCAUAAAAAGAUCGGAAAAAACGAAAUUAUCAACGUUGGAAUGGACUCCGCCGCUCCGUAUUCGAGUGUUGUUACUGAUUAUGAUUUUACAAAGAAUAAGUUUAGAGUUAUCGAAAAUCACGAGGGAAAGAUUAUUCAAAACAGCUACAAGCUAAGCCAUAUGAAAAGUGGGAAGUUAAAGGUUUUCAGAAUUGUUGCGAGAGGAUACGUAGGUUGGUAA
TAA:	MSEPEVPFKVVAQFPYKSDYEDDLNFEKDQEIIVTSVEDAEWYFGEYQDSNGDVIEGIFPKSFVAVQGSEVGKEAESSPNTGSTEQRTIQPEVEQKDLPEPISPETKKETLSGPVPVPAATVPVPAATVPVPAATAVSAQVQHDSSSGNGERKVPMDSPKLKARLSMFNQDITEQVPLPKSTHLDLENIPVKKTIVADAPKYYVPPGIPTNDTSNLERKKSLKENEKKIVPEPINRAQVESGRIETENDQLKKDLPQMSLKERIALLQEQQRLQAAREEELLRKKAKLEQEHERSAVNKNEPYTETEEAEENEKTEPKPEFTPETEHNEEPQMELLAHKEITKTSREADEGTNDIEKEQFLDEYTKENQKVEESQADEARGENVAEESEIGYGHEDREGDNDEEKEEEDSEENRRAALRERMAKLSGASRFGAPVGFNPFGMASGVGNKPSEEPKKKQHKEKEEEEPEQLQELPRAIPVMPFVDPSSNPFFRKSNLSEKNQPTETKTLDPHATTEHEQKQEHGTHAYHNLAAVDNAHPEYSDHDSDEDTDDHEFEDANDGLRKHSMVEQAFQIGNNESENVNSGEKIYPQEPPISHRTAEVSHDIENSSQNTTGNVLPVSSPQTRVARNGSINSLTKSISGENRRKSINEYHDTVSTNSSALTETAQDISMAAPAAPVLSKVSHPEDKVPPHPVPSAPSAPPVPSAPSVPSAPPVPPAPPALSAPSVPPVPPVPPVSSAPPALSAPSIPPVPPTPPAPPAPPAPLALPKHNEVEEHVKSSAPLPPVSEEYHPMPNTAPPLPRAPPVPPATFEFDSEPTATHSHTAPSPPPHQNVTASTPSMMSTQQRVPTSVLSGAEKESRTLPPHVPSLTNRPVDSFHESDTTPKVASIRRSTTHDVGEISNNVKIEFNAQERWWINKSAPPAISNLKLNFLMEIDDHFISKRLHQKWVVRDFYFLFENYSQLRFSLTFNSTSPEKTVTTLQERFPSPVETQSARILDEYAQRFNAKVVEKSHSLINSHIGAKNFVSQIVSEFKDEVIQPIGARTFGATILSYKPEEGIEQLMKSLQKIKPGDILVIRKAKFEAHKKIGKNEIINVGMDSAAPYSSVVTDYDFTKNKFRVIENHEGKIIQNSYKLSHMKSGKLKVFRIVARGYVGW
SCL:	actin
LSD:	GFP
UFA:	Y
APA_W:	not visualized
#Dombegin	1
D1_PDBC:	1TG0-A
D1_DB:	cath
D1_DRC:	3/68
D1_DRO:	A:1/66
D1_AA:	EPEVPFKVVAQFPYKSDYEDDLNFEKDQEIIVTSVEDAEWYFGEYQDSNGDVIEGIFPKSFVAVQG
D1_NR:	66
D1_MR:	0
D1_MM:	0
D1_IR:	0
D1_NO:	35
D1_NA:	3
D1_NB:	32
D1_FA:	 0.086
D1_FB:	 0.914
D1_CLASS:	beta
D1_KF:	 55.95
D1_KU:	 0.3563
D1_DG:	 -3.045
##Unibegin	BEM1_YEAST
ND:	3
mRNA:	AUGCUGAAAAACUUCAAACUCUCAAAAAGAGAUAGUAAUGGGUCGAAGGGCAGAAUUACAUCCGCAGAUAUUUCCACACCUUCUCAUGAUAAUGGGAGUGUUAUAAAGCAUAUUAAGACAGUACCAGUGAGGUACCUUUCUUCAUCUUCCACCCCAGUGAAAAGCCAACGGGACUCUUCACCAAAAAACAGACAUAAUUCUAAAGAUAUUACUUCUCCAGAGAAAGUUAUAAAAGCCAAAUACAGUUAUCAGGCACAAACUUCAAAGGAACUAUCUUUCAUGGAAGGUGAAUUUUUUUAUGUAUCUGGAGAUGAGAAGGAUUGGUAUAAAGCUUCAAAUCCUUCUACUGGAAAAGAGGGUGUUGUCCCCAAAACCUAUUUUGAAGUGUUUGAUAGAACUAAACCUUCCUCUGUGAAUGGAUCCAAUAGUUCAAGUCGGAAGGUUACAAAUGAUUCAUUAAACAUGGGAUCGUUAUACGCCAUUGUUUUAUAUGACUUUAAGGCAGAAAAAGCUGAUGAGUUGACAACUUAUGUGGGAGAGAAUUUGUUUAUUUGCGCCCACCAUAACUGUGAAUGGUUCAUUGCUAAGCCAAUUGGUCGACUUGGAGGGCCCGGCCUUGUUCCUGUUGGGUUUGUUAGCAUCAUAGAUAUUGCCACGGGGUACGCAACAGGUAACGACGUAAUAGAAGACAUCAAGUCAGUUAACCUACCAACUGUUCAAGAAUGGAAAAGCAACAUUGCAAGAUACAAAGCUAGUAAUAUUAGCCUUGGUUCUGUGGAGCAGCAGCAGCAGCAAUCCAUUACAAAACCUCAGAACAAAAGCGCAAAGCUGGUUGACGGUGAAUUAUUAGUGAAAGCAUCCGUUGAAUCCUUUGGGUUAGAAGAUGAGAAGUAUUGGUUUUUGGUUUGCUGUGAAUUAUCUAACGGUAAGACGAGGCAACUGAAAAGAUACUAUCAAGAUUUCUACGAUCUGCAGGUUCAACUUUUGGAUGCGUUCCCAGCAGAGGCCGGUAAGUUGAGGGAUGCAGGUGGACAAUGGUCCAAACGUAUAAUGCCCUAUAUCCCUGGACCCGUUCCAUACGUUACCAAUAGCAUAACAAAAAAAAGAAAGGAGGACUUGAAUAUAUAUGUGGCAGACCUAGUGAAUCUUCCCGAUUAUAUAUCUCGCUCAGAAAUGGUGCAUUCCUUAUUCGUUGUUUUGAAUAAUGGUUUCGACAGAGAAUUUGAAAGAGACGAAAAUCAAAACAAUAUUAAAACAUUACAAGAAAACGAUACAGCAACCUUUGCAACAGCAUCUCAAACUUCUAAUUUUGCCUCAACUAACCAAGACAACACUUUAACUGGCGAAGACUUGAAGUUAAACAAGAAACUCUCAGAUUUAUCUUUAUCGGGCUCCAAGCAGGCUCCAGCCCAAUCAACUUCUGGAUUGAAAACUACUAAAAUUAAAUUUUAUUACAAAGACGAUAUUUUUGCUUUAAUGCUGAAGGGUGACACAACCUAUAAAGAACUUCGUAGUAAAAUCGCUCCAAGGAUUGAUACAGAUAAUUUUAAAUUACAAACCAAAUUAUUUGAUGGUAGCGGGGAGGAAAUUAAGACUGAUUCACAAGUCAGUAACAUAAUCCAAGCCAAACUGAAAAUUUCCGUUCACGAUAUUUGA
TAA:	MLKNFKLSKRDSNGSKGRITSADISTPSHDNGSVIKHIKTVPVRYLSSSSTPVKSQRDSSPKNRHNSKDITSPEKVIKAKYSYQAQTSKELSFMEGEFFYVSGDEKDWYKASNPSTGKEGVVPKTYFEVFDRTKPSSVNGSNSSSRKVTNDSLNMGSLYAIVLYDFKAEKADELTTYVGENLFICAHHNCEWFIAKPIGRLGGPGLVPVGFVSIIDIATGYATGNDVIEDIKSVNLPTVQEWKSNIARYKASNISLGSVEQQQQQSITKPQNKSAKLVDGELLVKASVESFGLEDEKYWFLVCCELSNGKTRQLKRYYQDFYDLQVQLLDAFPAEAGKLRDAGGQWSKRIMPYIPGPVPYVTNSITKKRKEDLNIYVADLVNLPDYISRSEMVHSLFVVLNNGFDREFERDENQNNIKTLQENDTATFATASQTSNFASTNQDNTLTGEDLKLNKKLSDLSLSGSKQAPAQSTSGLKTTKIKFYYKDDIFALMLKGDTTYKELRSKIAPRIDTDNFKLQTKLFDGSGEEIKTDSQVSNIIQAKLKISVHDI
SCL:	ambiguous,bud neck,cell periphery,bud
LSD:	GFP
UFA:	Y
APA_W:	6490
#Dombegin	1
D1_PDBC:	2RQW-A
D1_DB:	dp
D1_DRC:	156/260
D1_DRO:	A:156/260
D1_AA:	GSLYAIVLYDFKAEKADELTTYVGENLFICAHHNCEWFIAKPIGRLGGPGLVPVGFVSIIDIATGYATGNDVIEDIKSVNLPTVQEWKSNIARYKASNISLGSVE
D1_NR:	105
D1_MR:	0
D1_MM:	0
D1_IR:	0
D1_NO:	42
D1_NA:	16
D1_NB:	26
D1_FA:	 0.381
D1_FB:	 0.619
D1_CLASS:	alpha-beta
D1_KF:	 4.087
D1_KU:	 0.0004827
D1_DG:	 -5.446
#Dombegin	2
D2_PDBC:	2V6V-A
D2_DB:	dp
D2_DRC:	276/410
D2_DRO:	A:276/410
D2_AA:	KLVDGELLVKASVESFGLEDEKYWFLVCCELSNGKTRQLKRYYQDFYDLQVQLLDAFPAEAGKLRDAGGQWSKRIMPYIPGPVPYVTNSITKKRKEDLNIYVADLVNLPDYISRSEMVHSLFVVLNNGFDREFER
D2_NR:	135
D2_MR:	0
D2_MM:	0
D2_IR:	0
D2_NO:	80
D2_NA:	49
D2_NB:	31
D2_FA:	 0.613
D2_FB:	 0.388
D2_CLASS:	alpha-beta
D2_KF:	 0.2425
D2_KU:	 2.161e-06
D2_DG:	 -7.002
#Dombegin	3
D3_PDBC:	2KFK-A
D3_DB:	cath
D3_DRC:	477/551
D3_DRO:	A:1/78
D3_AA:	KTTKIKFYYKDDIFALMLKGDTTYKELRSKIAPRIDTDNFKLQTKLFDGSGEEIKTDSQVSNIIQAKLKISVHDI
D3_NR:	75
D3_MR:	0
D3_MM:	0
D3_IR:	0
D3_NO:	50
D3_NA:	21
D3_NB:	29
D3_FA:	 0.420
D3_FB:	 0.580
D3_CLASS:	alpha-beta
D3_KF:	 75.01
D3_KU:	 0.1174
D3_DG:	 -3.89
##Unibegin	BET3_YEAST
ND:	1
mRNA:	AUGGUUUCUACCACGCAAUCGAGGUCUUUGAAGGCCAUGGGAGAAGAGAUCUGGAAAAAUAAAACAGAAAAAAUUAAUACAGAAUUAUUUACGCUAACAUAUGGGUCCAUAGUGGCACAAUUGUGCCAAGAUUAUGAACGGGACUUUAACAAAGUGAAUGAUCAUUUGUAUAGCAUGGGAUAUAAUAUUGGGUGUAGACUUAUUGAGGAUUUCUUGGCUAGAACGGCAUUGCCACGCUGUGAGAAUUUAGUGAAGACAAGCGAAGUACUAAGUAAGUGUGCAUUCAAAAUAUUUUUAAACAUCACACCCAACAUAACGAACUGGUCGCAUAACAAGGAUACUUUUUCAUUGAUUUUGGAUGAAAACCCAUUGGCUGACUUUGUGGAGUUACCCAUGGACGCUAUGAAAUCGCUCUGGUAUUCCAAUAUAUUGUGUGGUGUUUUGAAAGGGUCACUUGAAAUGGUGCAGCUGGAUUGUGAUGUCUGGUUUGUGUCGGAUAUCUUGAGAGGAGACUCUCAGACGGAGAUCAAGGUUAAGUUAAAUAGAAUUUUAAAAGACGAAAUACCGAUCGGCGAAGAUUAG
TAA:	MVSTTQSRSLKAMGEEIWKNKTEKINTELFTLTYGSIVAQLCQDYERDFNKVNDHLYSMGYNIGCRLIEDFLARTALPRCENLVKTSEVLSKCAFKIFLNITPNITNWSHNKDTFSLILDENPLADFVELPMDAMKSLWYSNILCGVLKGSLEMVQLDCDVWFVSDILRGDSQTEIKVKLNRILKDEIPIGED
SCL:	late Golgi
LSD:	GFP
UFA:	N
APA_W:	2370
#Dombegin	1
D1_PDBC:	3CUE-E
D1_DB:	dp
D1_DRC:	6/193
D1_DRO:	E:6/193
D1_AA:	QSRSLKAMGEEIWKNKTEKINTELFTLTYGSIVAQLCQDYERDFNKVNDHLYSMGYNIGCRLIEDFLARTALPRCENLVKTSEVLSKCAFKIFLNITPNITNWSHNKDTFSLILDENPLADFVELPMDAMKSLWYSNILCGVLKGSLEMVQLDCDVWFVSDILRGDSQTEIKVKLNRILKDEIPIGED
D1_NR:	188
D1_MR:	0
D1_MM:	0
D1_IR:	0
D1_NO:	115
D1_NA:	95
D1_NB:	20
D1_FA:	 0.826
D1_FB:	 0.174
D1_CLASS:	alpha
D1_KF:	 2.782
D1_KU:	 3.154e-06
D1_DG:	 -8.243
##Unibegin	BET5_YEAST
ND:	1
mRNA:	AUGGGGAUAUAUUCAUUUUGGAUCUUUGAUAGGCAUUGUAACUGUAUAUUUGAUAGAGAAUGGACAUUGGCGUCCAAUAGCGCAAGUGGUACAAUAAACUCCAAACAGAAUGAAGAAGAUGCAAAACUUCUGUAUGGUAUGAUAUUUUCGUUACGCUCCAUUACACAAAAGCUCUCCAAAGGGUCUGUUAAAAAUGACAUACGGAGUAUAUCUACAGGAAAGUAUAGAGUCCACACAUACUGUACAGCUUCAGGGCUAUGGUUUGUUCUAUUGUCCGACUUUAAACAGCAGUCUUACACUCAGGUUUUACAGUAUAUUUACAGCCAUAUUUAUGUCAAAUACGUGAGCAACAACUUAUUAUCACCGUACGAUUUCGCUGAAAACGAAAAUGAAAUGAGAGGUCAAGGGACAAGAAAGAUCACCAAUAGAAACUUUAUAUCCGUUCUCGAGUCAUUUCUAGCACCAAUGGUUAAUCAGUGA
TAA:	MGIYSFWIFDRHCNCIFDREWTLASNSASGTINSKQNEEDAKLLYGMIFSLRSITQKLSKGSVKNDIRSISTGKYRVHTYCTASGLWFVLLSDFKQQSYTQVLQYIYSHIYVKYVSNNLLSPYDFAENENEMRGQGTRKITNRNFISVLESFLAPMVNQ
SCL:	Golgi apparatus › cis-Golgi network. Endoplasmic reticulum. Preautophagosomal structure.
LSD:	UNP
UFA:	N
APA_W:	not visualized
#Dombegin	1
D1_PDBC:	3CUE-C
D1_DB:	dp
D1_DRC:	1/156
D1_DRO:	C:1/156
D1_AA:	MGIYSFWIFDRHCNCIFDREWTLASNSASGTINSKQNEEDAKLLYGMIFSLRSITQKLSKGSVKNDIRSISTGKYRVHTYCTASGLWFVLLSDFKQQSYTQVLQYIYSHIYVKYVSNNLLSPYDFAENENEMRGQGTRKITNRNFISVLESFLAPM
D1_NR:	156
D1_MR:	13
D1_MM:	0
D1_IR:	0
D1_NO:	76
D1_NA:	51
D1_NB:	25
D1_FA:	 0.671
D1_FB:	 0.329
D1_CLASS:	alpha-beta
D1_KF:	 0.03465
D1_KU:	 5.059e-08
D1_DG:	 -8.091
##Unibegin	BIM1_YEAST
ND:	2
mRNA:	AUGAGUGCGGGUAUCGGAGAAUCACGUACAGAGUUGCUUACAUGGUUGAAUGGCCUCCUUAACUUGAAUUACAAAAAAAUUGAGGAAUGUGGGACGGGAGCAGCAUAUUGUCAAAUAAUGGAUUCAAUUUAUGGAGACUUGCCGAUGAACAGGGUAAAAUUCAAUGCCACGGCCGAAUAUGAGUUUCAAACCAACUAUAAAAUUUUACAGAGUUGCUUUAGCAGACAUGGAAUUGAGAAAACAGUGUACGUUGAUAAGUUAAUCAGAUGUAAAUUUCAAGAUAAUUUAGAGUUCUUGCAGUGGUUAAAGAAACAUUGGAUUCGACAUAAAGAUGAAAGCGUGUAUGAUCCAGAUGCAAGGCGCAAGUAUCGUCCCAUUAUAACGAAUAAUAGUGCAACCAAACCCCGUACAGUAUCCAACCCUACCACUGCAAAGAGGUCAUCAAGCACAGGCACUGGGAGUGCCAUGUCAGGAGGAUUAGCAACAAGACAUUCUUCGCUGGGAAUAAACGGUAGCAGAAAAACCAGUGUUACCCAAGGUCAGUUGGUAGCGAUACAAGCGGAAUUAACUAAAUCGCAGGAAACGAUCGGUUCAUUGAAUGAAGAGAUAGAACAAUACAAAGGAACAGUAAGUACUUUAGAGAUUGAAAGAGAAUUUUACUUCAACAAACUACGCGACAUAGAAAUCCUGGUCCAUACCACUCAAGAUUUAAUAAAUGAAGGUGUUUAUAAAUUUAAUGAUGAGACCAUCACCGGCCAUGGUAAUGGAAAUGGGGGAGCAUUAUUACGGUUCGUCAAGAAGGUGGAAAGUAUUUUAUAUGCUACUGCAGAAGGAUUUGAAAUGAAUGAUGGUGAGGAUGAAUUGAAUGAUAAAAAUCUGGGUGAACAUGGAACUGUGCCGAAUCAGGGCGGCUAUGCGAACAGCAAUGGCGAGGUCAAUGGUAACGAAGGUAGUAACCAUGAUGUGAUAAUGCAGAACGACGAAGGUGAGGUUGGCGUGAGCAACAACUUGAUCAUCGACGAGGAAACUUUUUAA
TAA:	MSAGIGESRTELLTWLNGLLNLNYKKIEECGTGAAYCQIMDSIYGDLPMNRVKFNATAEYEFQTNYKILQSCFSRHGIEKTVYVDKLIRCKFQDNLEFLQWLKKHWIRHKDESVYDPDARRKYRPIITNNSATKPRTVSNPTTAKRSSSTGTGSAMSGGLATRHSSLGINGSRKTSVTQGQLVAIQAELTKSQETIGSLNEEIEQYKGTVSTLEIEREFYFNKLRDIEILVHTTQDLINEGVYKFNDETITGHGNGNGGALLRFVKKVESILYATAEGFEMNDGEDELNDKNLGEHGTVPNQGGYANSNGEVNGNEGSNHDVIMQNDEGEVGVSNNLIIDEETF
SCL:	microtubule
LSD:	GFP
UFA:	Y
APA_W:	3630
#Dombegin	1
D1_PDBC:	2QJX-A
D1_DB:	cath
D1_DRC:	8/124
D1_DRO:	A:8/124
D1_AA:	SRTELLTWLNGLLNLNYKKIEECGTGAAYCQIMDSIYGDLPMNRVKFNATAEYEFQTNYKILQSCFSRHGIEKTVYVDKLIRCKFQDNLEFLQWLKKHWIRHKDESVYDPDARRKYR
D1_NR:	117
D1_MR:	0
D1_MM:	0
D1_IR:	0
D1_NO:	71
D1_NA:	71
D1_NB:	0
D1_FA:	 1.000
D1_FB:	 0.000
D1_CLASS:	alpha
D1_KF:	 124.5
D1_KU:	 0.02483
D1_DG:	 -5.13
#Dombegin	2
D2_PDBC:	4E61-A
D2_DB:	dp
D2_DRC:	182/281
D2_DRO:	A:1/105
D2_AA:	LVAIQAELTKSQETIGSLNEEIEQYKGTVSTLEIEREFYFNKLRDIEILVHTTQDLINEGVYKFNDETITGHGNGNGGALLRFVKKVESILYATAEGFEM
D2_NR:	100
D2_MR:	14
D2_MM:	0
D2_IR:	0
D2_NO:	81
D2_NA:	81
D2_NB:	0
D2_FA:	 1.000
D2_FB:	 0.000
D2_CLASS:	alpha
D2_KF:	 323
D2_KU:	 0.2222
D2_DG:	 -4.385
##Unibegin	BLH1_YEAST
ND:	1
mRNA:	AUGUCCUCUUCCAUCGAUAUCAGUAAGAUCAACUCUUGGAACAAAGAGUUUCAAUCCGACUUAACCCAUCAAUUGGCAACCACUGUCCUUAAGAAUUAUAAUGCCGAUGAUGCACUGUUGAACAAGACUAGACUGCAAAAGCAAGAUAACAGGGUUUUCAACACUGUUGUCUCUACUGAUUCCACUCCAGUCACCAACCAAAAAAGCUCUGGUAGAUGUUGGUUGUUUGCCGCUACCAAUCAACUGCGCUUGAAUGUUCUUUCUGAAUUGAACUUAAAAGAAUUCGAACUGUCCCAAGCUUACUUGUUCUUUUACGAUAAGUUGGAAAAGGCCAACUAUUUCUUGGACCAAAUCGUCUCCUCGGCUGAUCAAGACAUCGACUCACGUCUCGUGCAAUACUUGUUAGCAGCUCCAACAGAAGACGGUGGCCAAUACAGCAUGUUUUUGAACCUAGUCAAGAAGUAUGGCCUUAUCCCCAAAGAUUUAUACGGGGAUCUACCUUAUUCUACUACUGCGUCCAGAAAAUGGAAUUCUCUGUUGACUACUAAACUGAGAGAAUUUGCCGAGACUCUAAGAACAGCUUUGAAAGAGCGUUCUGCCGAUGAUUCCAUAAUUGUCACUCUGAGAGAGCAAAUGCAAAGAGAAAUCUUCAGGUUGAUGUCGUUGUUCAUGGACAUACCUCCAGUGCAACCAAACGAGCAAUUCACUUGGGAAUACGUUGACAAAGACAAGAAAAUCCACACUAUCAAAUCGACUCCGUUAGAAUUUGCCUCCAAAUACGCAAAAUUGGACCCUUCCACGCCAGUCUCAUUGAUCAAUGAUCCAAGACACCCAUAUGGUAAAUUAAUUAAGAUCGAUCGUUUAGGAAACGUCCUUGGCGGAGAUGCCGUGAUUUACUUAAAUGUUGACAAUGAAACACUAUCUAAAUUGGUUGUUAAGAGAUUACAAAAUAACAAAGCUGUCUUUUUUGGAUCUCACACUCCAAAGUUCAUGGACAAGAAAACUGGUGUCAUGGAUAUUGAAUUGUGGAACUAUCCUGCCAUCGGCUAUAAUUUACCUCAGCAAAAGGCAUCGCGUAUUAGAUACCAUGAAAGUUUGAUGACUCAUGCUAUGUUGAUCACUGGCUGCCACGUCGAUGAAACGUCUAAAUUACCACUUCGCUACCGCGUUGAAAAUUCCUGGGGUAAAGACUCCGGUAAAGACGGAUUAUACGUGAUGACUCAAAAGUACUUCGAGGAGUACUGCUUUCAAAUUGUGGUCGAUAUCAAUGAAUUGCCAAAAGAGCUGGCUUCAAAAUUCACCUCAGGUAAGGAAGAGCCGAUUGUCUUGCCCAUCUGGGACCCAAUGGGUGCUUUGGCCAAAUAA
TAA:	MSSSIDISKINSWNKEFQSDLTHQLATTVLKNYNADDALLNKTRLQKQDNRVFNTVVSTDSTPVTNQKSSGRCWLFAATNQLRLNVLSELNLKEFELSQAYLFFYDKLEKANYFLDQIVSSADQDIDSRLVQYLLAAPTEDGGQYSMFLNLVKKYGLIPKDLYGDLPYSTTASRKWNSLLTTKLREFAETLRTALKERSADDSIIVTLREQMQREIFRLMSLFMDIPPVQPNEQFTWEYVDKDKKIHTIKSTPLEFASKYAKLDPSTPVSLINDPRHPYGKLIKIDRLGNVLGGDAVIYLNVDNETLSKLVVKRLQNNKAVFFGSHTPKFMDKKTGVMDIELWNYPAIGYNLPQQKASRIRYHESLMTHAMLITGCHVDETSKLPLRYRVENSWGKDSGKDGLYVMTQKYFEEYCFQIVVDINELPKELASKFTSGKEEPIVLPIWDPMGALAK
SCL:	cytoplasm,mitochondrion
LSD:	GFP
UFA:	Y
APA_W:	521
#Dombegin	1
D1_PDBC:	1GCB-A
D1_DB:	cath
D1_DRC:	54/453
D1_DRO:	A:54/453
D1_AA:	NTVVSTDSTPVTNQKSSGRCWLFAATNQLRLNVLSELNLKEFELSQAYLFFYDKLEKANYFLDQIVSSADQDIDSRLVQYLLAAPTEDGGQYSMFLNLVKKYGLIPKDLYGDLPYSTTASRKWNSLLTTKLREFAETLRTALKERSADDSIIVTLREQMQREIFRLMSLFMDIPPVQPNEQFTWEYVDKDKKIHTIKSTPLEFASKYAKLDPSTPVSLINDPRHPYGKLIKIDRLGNVLGGDAVIYLNVDNETLSKLVVKRLQNNKAVFFGSHTPKFMDKKTGVMDIELWNYPAIGYNLPQQKASRIRYHESLMTHAMLITGCHVDETSKLPLRYRVENSWGKDSGKDGLYVMTQKYFEEYCFQIVVDINELPKELASKFTSGKEEPIVLPIWDPMGALA
D1_NR:	400
D1_MR:	0
D1_MM:	0
D1_IR:	0
D1_NO:	234
D1_NA:	163
D1_NB:	71
D1_FA:	 0.697
D1_FB:	 0.303
D1_CLASS:	alpha-beta
D1_KF:	 1.1e-11
D1_KU:	 1.197e-26
D1_DG:	 -20.75
##Unibegin	BNA3_YEAST
ND:	1
mRNA:	AUGAAACAACGAUUCAUUCGUCAAUUUACGAACCUAAUGUCUACUUCGAGACCGAAAGUUGUUGCCAACAAAUAUUUCACUUCUAACACUGCCAAAGAUGUUUGGUCGCUAACCAAUGAAGCCGCUGCAAAAGCUGCCAAUAACUCCAAAAACCAAGGCCGUGAACUUAUUAAUUUAGGCCAAGGCUUUUUUUCAUAUUCCCCUCCUCAAUUCGCCAUUAAGGAGGCUCAGAAAGCCCUAGACAUUCCAAUGGUCAAUCAAUAUUCUCCAACUAGAGGUCGACCUUCAUUAAUUAAUUCCUUGAUUAAGUUGUAUUCUCCUAUUUAUAACACAGAAUUGAAAGCGGAAAAUGUUACCGUAACAACAGGUGCCAAUGAAGGUAUACUUUCUUGCUUGAUGGGGCUUUUGAACGCUGGCGACGAGGUUAUUGUUUUUGAACCUUUCUUUGACCAAUAUAUUCCAAAUAUCGAACUUUGCGGUGGUAAAGUUGUUUACGUCCCCAUAAAUCCUCCAAAGGAAUUGGAUCAAAGGAAUACUAGAGGUGAAGAAUGGACCAUUGACUUUGAGCAGUUCGAAAAAGCGAUUACAUCCAAGACAAAAGCUGUCAUUAUCAAUACCCCUCACAACCCAAUUGGUAAAGUUUUCACGCGCGAGGAAUUAACCACUUUAGGUAACAUUUGCGUCAAGCACAACGUUGUGAUUAUAUCUGAUGAAGUCUAUGAACACCUUUACUUCACUGAUUCUUUCACUAGAAUUGCCACACUCUCUCCAGAAAUUGGGCAACUAACCUUAACGGUCGGUUCUGCCGGUAAAUCGUUUGCUGCUACUGGUUGGAGAAUUGGUUGGGUCUUAUCCUUGAACGCAGAGUUGUUAAGUUAUGCAGCUAAGGCACAUACAAGAAUUUGUUUUGCAUCUCCAUCCCCUCUACAGGAAGCUUGUGCAAACUCUAUUAACGACGCUUUAAAAAUUGGGUAUUUUGAAAAAAUGAGACAGGAAUAUAUCAACAAAUUCAAAAUUUUCACAUCGAUCUUUGAUGAAUUGGGACUACCAUAUACAGCUCCAGAGGGUACAUAUUUUGUCCUCGUUGAUUUCUCUAAAGUGAAAAUUCCCGAGGACUAUCCCUACCCAGAGGAGAUCCUGAAUAAGGGAAAAGAUUUUCGCAUUUCUCACUGGUUGAUCAAUGAAUUAGGUGUGGUUGCCAUUCCACCAACUGAAUUCUAUAUCAAAGAGCACGAAAAGGCUGCUGAGAAUUUGUUAAGGUUUGCAGUUUGUAAAGAUGAUGCUUAUCUAGAAAAUGCCGUAGAGAGAUUAAAACUACUCAAGGACUACUUAUAA
TAA:	MKQRFIRQFTNLMSTSRPKVVANKYFTSNTAKDVWSLTNEAAAKAANNSKNQGRELINLGQGFFSYSPPQFAIKEAQKALDIPMVNQYSPTRGRPSLINSLIKLYSPIYNTELKAENVTVTTGANEGILSCLMGLLNAGDEVIVFEPFFDQYIPNIELCGGKVVYVPINPPKELDQRNTRGEEWTIDFEQFEKAITSKTKAVIINTPHNPIGKVFTREELTTLGNICVKHNVVIISDEVYEHLYFTDSFTRIATLSPEIGQLTLTVGSAGKSFAATGWRIGWVLSLNAELLSYAAKAHTRICFASPSPLQEACANSINDALKIGYFEKMRQEYINKFKIFTSIFDELGLPYTAPEGTYFVLVDFSKVKIPEDYPYPEEILNKGKDFRISHWLINELGVVAIPPTEFYIKEHEKAAENLLRFAVCKDDAYLENAVERLKLLKDYL
SCL:	cytoplasm,mitochondrion
LSD:	GFP
UFA:	Y
APA_W:	1600
#Dombegin	1
D1_PDBC:	3B46-B
D1_DB:	dp
D1_DRC:	18/444
D1_DRO:	B:18/444
D1_AA:	PKVVANKYFTSNTAKDVWSLTNEAAAKAANNSKNQGRELINLGQGFFSYSPPQFAIKEAQKALDIPMVNQYSPTRGRPSLINSLIKLYSPIYNTELKAENVTVTTGANEGILSCLMGLLNAGDEVIVFEPFFDQYIPNIELCGGKVVYVPINPPKELDQRNTRGEEWTIDFEQFEKAITSKTKAVIINTPHNPIGKVFTREELTTLGNICVKHNVVIISDEVYEHLYFTDSFTRIATLSPEIGQLTLTVGSAGKSFAATGWRIGWVLSLNAELLSYAAKAHTRICFASPSPLQEACANSINDALKIGYFEKMRQEYINKFKIFTSIFDELGLPYTAPEGTYFVLVDFSKVKIPEDYPYPEEILNKGKDFRISHWLINELGVVAIPPTEFYIKEHEKAAENLLRFAVCKDDAYLENAVERLKLLKDYL
D1_NR:	427
D1_MR:	2
D1_MM:	0
D1_IR:	0
D1_NO:	259
D1_NA:	201
D1_NB:	58
D1_FA:	 0.776
D1_FB:	 0.224
D1_CLASS:	alpha
D1_KF:	 1.678e-05
D1_KU:	 5.257e-19
D1_DG:	 -18.72
##Unibegin	BNI1_YEAST
ND:	1
mRNA:	AUGUUGAAGAAUUCAGGCUCCAAACAUUCGAACUCAAAGGAAAGUCAUUCGAAUUCGAGUUCUGGUAUAUUCCAAAAUUUGAAGCGUUUGGCUAACUCAAAUGCAACGAAUAGCAAUACGGGUUCUCCGACCUAUGCAUCCCAACAACAGCACUCUCCAGUGGGAAACGAAGUGUCCACUUCACCUGCAUCUUCGUCAUCUUUUAGAAAACUGAAUGCACCUUCUAGGUCUACAUCUACUGAGGCGAGGCCGUUGAAUAAAAAAUCGACAUUAAACACACAAAACUUGUCUCAAUAUAUGAAUGGUAAAUUAAGUGGAGAUGUUCCCGUAUCCUCACAGCACGCAAGGUCGCAUUCAAUGCAAUCGAAAUAUUCGUAUUCCAAGAGGAAUUCUUCACAGGCGUCCAAUAAGCUAACAAGGCAGCAUACCGGGCAAAGUCACUCCGCAUCAAGUCUUCUCUCUCAAGGUUCGCUAACUAACUUGAGCAAAUUCACUACACCCGAUGGUAAAAUUUAUUUAGAAAUGCCGUCGGACCCAUACGAGGUGGAAGUUUUGUUUGAAGAUAUUAUGUAUAAAAGAAAUAUUUUUCAGUCUUUAUCAGAGGACAAACAAGAAGCUCUGAUGGGCUACAGCAUUGAGAAGAAAUGGCUGAUUGUUAAGCAGGAUUUACAAAAUGAGCUAAAAAAAAUGCGAGCAAACACUACAUCUUCUUCCACUGCCUCCAGAACUUCGAUGGCGUCGGACCAUCAUCCUAUCCUUACGGCUAAUUCAUCUCUUUCGUCUCCCAAAUCUGUUUUGAUGACAAGCGCCUCUUCUCCCACCUCAACUGUAUACAGCAACAGUUUAAAUCAUUCUACUACUCUUUCAUCGGUAGGUACGUCAACCUCGAAGGGGAAAAAAUUAGUGAGCGGGAGUUUGAAAAAGCAGCCAUCUCUAAACAAUAUUUAUAGAGGUGGGGCUGAGAACAAUACGAGUGCAUCUACUCUUCCAGGAGACAGAACAAACAGACCACCGAUACAUUAUGUGCAACGAAUCCUGGCAGACAAACUUACUAGCGAUGAGAUGAAAGAUUUAUGGGUAACUUUAAGAACUGAACAGUUAGACUGGGUAGACGCUUUUAUAGACCAUCAGGGUCACAUUGCUAUGGCUAAUGUACUAAUGAACUCUAUUUAUAAGACUGCACCCCGAGAAAACUUGACUAAAGAAUUAUUAGAGAAAGAAAAUUCAUUUUUUAAAUGCUUCAGAGUCUUAUCAAUGCUCUCACAAGGUUUGUAUGAGUUCAGUACACAUAGGUUAAUGACUGAUACUGUUGCAGAAGGUUUAUUCUCUACGAAACUGGCCACAAGGAAAAUGGCCACUGAAAUUUUUGUUUGUAUGCUAGAAAAAAAAAAUAAAAGCAGAUUCGAAGCAGUUCUUACCUCACUAGAUAAAAAGUUUAGGAUAGGGCAAAAUCUUCAUAUGAUUCAAAACUUCAAAAAAAUGCCCCAGUAUUUCUCUCAUUUAACCUUGGAAAGUCAUUUGAAAAUUAUUCAAGCCUGGUUAUUUGCCGUUGAACAAACUUUAGAUGGAAGAGGAAAAAUGGGUUCCUUAGUAGGCGCGUCGGAUGAAUUUAAAAAUGGUGGGGGUGAAAAUGCGAUUCUAGAAUACUGCCAAUGGACAAUGGUUUUUAUCAAUCAUUUAUGCUCUUGCUCUGAUAACAUAAAUCAAAGAAUGCUAUUAAGGACGAAACUAGAAAAUUGUGGAAUUUUACGAAUUAUGAACAAAAUAAAACUGCUAGAUUACGACAAGGUAAUUGACCAAAUUGAGUUAUAUGACAAUAAUAAACUUGACGAUUUUAACGUUAAAUUAGAGGCCAACAAUAAGGCUUUUAAUGUAGAUUUACACGAUCCACUAUCAUUAUUAAAAAACCUUUGGGAUAUAUGUAAAGGUACCGAGAAUGAAAAGCUUUUAGUAUCUUUAGUUCAACAUCUUUUCCUUUCUAGUUCAAAGUUAAUAGAAGAAAACCAAAAUUCCUCUAAACUUACUAAGCAAUUGAAACUUAUGGAUUCUUUGGUGACUAAUGUUAGUGUUGCCUCAACUUCUGAUGAAGAAACUAAUAUGAAUAUGGCUAUCCAGCGGCUUUACGAUGCCAUGCAGACUGAUGAAGUUGCACGUCGAGCUAUAUUAGAAAGUAGAGCUCUAACGAAGAAAUUGGAAGAAAUUCAGGCAGAAAGGGAUUCUUUAAGUGAAAAGUUAAGCAAGGCGGAGCACGGACUCGUUGGACAGUUAGAAGAUGAGUUGCAUGAGAGAGAUCGUAUUUUAGCUAAGAAUCAGAGAGUUAUGCAGCAGCUGGAAGCUGAGUUAGAAGAGUUGAAAAAGAAGCAUCUUUUGGAAAAGCAUCAGCAAGAGGUAGAAUUGAGAAAAAUGUUGACUAUAUUGAAUUCGAGGCCUGAAGAAAGCUUCAAUAAGAAUGAAGGCACCAGAGGUAUGAACUCGAGCCUAAAUUCUUCAGAGAAAGCGAAUAUCCAAAAGGUGUUACAGGACGGAUUAUCAAGAGCAAAAAAGGAUUACAAGGAUGAUUCAAAAAAAUUCGGCAUGACACUUCAACCUAAUAAGAGAUUAAAAAUGUUAAGAAUGCAAAUGGAAAAUAUUGAAAAUGAAGCCAGGCAACUAGAGAUGACAAAUUUUGCUGAAUUUGAGAAAGAUCGUCUUGAACCUCCAAUACAUAUUAAGAAGCCCAAAGUGAAGAAGAUGAAAAAUAAGGAUAGGAAACCUUUAGUCAAGCCUCAAGAGGCGGACGUAAAUAAACUAAAUGACCUAAGGCGGGCUUUGGCUGAAAUCCAAAUGGAAAGUAAUGAUAUUUCCAAAUUUAACGUCGAAGAACGUGUUAAUGAGCUAUUUAAUGAAAAGAAAUCUCUGGCUUUAAAGAGACUGAAAGAACUAGAAACAAAAUACAAAGGAUUUGGUAUUGACUUUAAUGUCGACGAGAUUAUGGACAGUCCAAAGAAAAAUACUGGGGACGUGGAAACGGAAGAAGACGCUAACUAUGCCAGUCUUGACCCUAAGACAUAUCAGAAAAAGUUAGACGAGAUUAAUAGAAUAACGGACCAGUUGUUAGAUAUUCAGACUCAAACCGAACACGAAAUACAAGUAGAAGAAGAUGGGGAAAGCGAUCUUUCCUCUUCAAGUUCUGAUGAUGAAAGUGAGGAAAUAUACCAAGACGCAUCUCCAACUCAAGAACUAAGGAGCGAACACUCAGAGCUAUCUUCAGGAUCAGGUCCUGGGUCUUUUCUCGAUGCCUUAUCUCAAAAAUAUGGUACUGGUCAAAAUGUUACUGCAUCGGCUGCUUUUGGAGAGAACAAUAACGGUUCGGGUAUUGGACCUCUACAUAGUAAAGUUGAAAAGACCUUUAUGAACAGACUCAGAAAAUCCACCGUGUCUUCUGCUCCAUAUUUAGAGGAGUUAACACAGAAGGUAAAUAAAGUUGAACCAUAUGAACAAAAUGAAGAUGAAGGUCUAGAUAAAAAAUCUUUACCGGAAAACAGCACGGCAAGUGCAGCUUCCGCCUUUGACAAAGCUGAGAAAGACAUGAGACAACAUGUGGAAAACGGAAAGCAAGGGCGUGUGGUAAAUCAUGAAGAAGAUAAAACAGCGGAUUUCAGCGCUGUGAGUAAACUGAAUAAUACAGAUGGCGCAGAAGAUCUCUCUACUCAAUCAUCUGUACUCUCCUCACAGCCGCCACCGCCUCCUCCUCCUCCUCCUCCAGUUCCCGCCAAAUUGUUCGGUGAAUCGUUGGAGAAAGAGAAAAAGUCGGAAGACGACACUGUCAAGCAAGAAACUACUGGGGAUUCUCCUGCUCCUCCCCCUCCACCACCACCACCUCCUCCUCCACCCAUGGCAUUGUUCGGCAAACCCAAGGGAGAAACACCACCACCGCCGCCGCUACCAUCUGUAUUAUCUUCAUCUACUGAUGGCGUCAUUCCGCCAGCUCCACCUAUGAUGCCGGCAUCGCAAAUCAAAUCAGCUGUAACAUCACCAUUACUUCCUCAAUCGCCCUCAUUAUUUGAAAAGUAUCCUCGUCCACACAAGAAAUUAAAGCAACUGCAUUGGGAAAAAUUAGAUUGUACUGAUAAUUCUAUUUGGGGUACAGGUAAAGCUGAGAAGUUCGCAGAUGACUUAUACGAAAAGGGUGUUCUUGCUGAUUUAGAAAAGGCCUUUGCCGCUAGGGAAAUUAAAUCAUUAGCAAGCAAGCGCAAGGAAGAUCUGCAGAAAAUUACAUUUUUAUCCAGGGAUAUUUCUCAACAGUUUGGUAUCAAUUUGCAUAUGUAUUCAUCACUUUCGGUUGCCGAUCUGGUGAAAAAGAUUCUAAACUGCGAUAGGGAUUUUUUGCAAACACCGAGUGUUGUUGAGUUUUUGUCAAAAUCUGAAAUAAUUGAAGUUUCUGUUAAUUUAGCUAGGAAUUACGCCCCGUAUUCGACAGACUGGGAGGGCGUGAGGAAUCUCGAAGAUGCCAAGCCCCCUGAAAAAGAUCCAAACGAUUUACAGAGGGCUGACCAAAUUUAUUUGCAAUUGAUGGUUAAUCUAGAAUCAUACUGGGGUUCACGUAUGAGAGCUCUCACAGUGGUUACUUCGUAUGAAAGAGAAUAUAAUGAGUUAUUGGCAAAGUUAAGAAAAGUCGACAAAGCUGUUAGCGCGCUUCAAGAAUCAGAUAACUUGCGCAAUGUCUUUAAUGUUAUCUUAGCAGUUGGUAAUUUCAUGAACGACACUUCUAAGCAGGCACAAGGUUUCAAACUUUCAACCUUGCAGAGGUUGACGUUUAUCAAGGAUACUACCAAUAGCAUGACCUUUCUAAAUUACGUCGAAAAAAUUGUCAGGUUAAAUUAUCCAAGCUUCAAUGACUUUCUAAGUGAAUUAGAACCUGUAUUGGAUGUCGUGAAAGUUUCCAUUGAGCAGUUAGUUAACGACUGUAAGGACUUUAGCCAAUCGAUUGUAAACGUAGAGCGUUCAGUUGAAAUUGGUAAUUUAAGCGAUUCCUCAAAGUUUCAUCCAUUAGAUAAAGUUUUGAUAAAAACAUUGCCCGUGUUACCGGAAGCCAGAAAAAAGGGGGACUUGUUAGAAGACGAAGUUAAGCUGACUAUCAUGGAAUUUGAAAGUCUGAUGCAUACGUACGGUGAAGAUUCUGGUGAUAAGUUUGCAAAAAUCUCAUUCUUUAAGAAAUUUGCAGAUUUUAUAAAUGAAUACAAAAAAGCUCAAGCGCAAAAUCUAGCCGCGGAAGAAGAAGAAAGACUUUAUAUAAAGCAUAAGAAAAUAGUGGAAGAACAGCAAAAAAGGGCACAAGAAAAGGAAAAACAAAAAGAGAACAGCAAUUCGCCUUCAUCUGAAGGAAAUGAAGAGGAUGAAGCAGAAGAUAGGCGCGCUGUUAUGGAUAAACUAUUAGAACAGUUGAAAAAUGCAGGUCCUGCUAAAAGUGACCCAUCUUCCGCCAGAAAGAGAGCCCUAGUGAGGAAAAAAUAUCUUUCUGAAAAAGACAACGCUCCACAAUUACUCAACGAUUUGGAUACUGAAGAAGGGUCUAUUCUUUAUUCUCCAGAAGCUAUGGACCCUACUGCCGAUACAGUGAUUCACGCUGAAUCACCCACUCCGCUUGCCACAAGGGGUGUUAUGAAUACCUCUGAAGAUUUACCAUCGCCAUCCAAGACAUCUGCGCUGGAAGAUCAAGAGGAAAUUAGUGACAGAGCUAGAAUGUUAUUAAAGGAGCUAAGAGGCUCUGACACACCAGUAAAGCAAAAUUCCAUACUCGAUGAACAUCUAGAAAAAUUGAGGGCCCGCAAGGAAAGAUCCAUAGGUGAGGCUAGCACAGGUAACAGGCUAAGUUUCAAAUAA
TAA:	MLKNSGSKHSNSKESHSNSSSGIFQNLKRLANSNATNSNTGSPTYASQQQHSPVGNEVSTSPASSSSFRKLNAPSRSTSTEARPLNKKSTLNTQNLSQYMNGKLSGDVPVSSQHARSHSMQSKYSYSKRNSSQASNKLTRQHTGQSHSASSLLSQGSLTNLSKFTTPDGKIYLEMPSDPYEVEVLFEDIMYKRNIFQSLSEDKQEALMGYSIEKKWLIVKQDLQNELKKMRANTTSSSTASRTSMASDHHPILTANSSLSSPKSVLMTSASSPTSTVYSNSLNHSTTLSSVGTSTSKGKKLVSGSLKKQPSLNNIYRGGAENNTSASTLPGDRTNRPPIHYVQRILADKLTSDEMKDLWVTLRTEQLDWVDAFIDHQGHIAMANVLMNSIYKTAPRENLTKELLEKENSFFKCFRVLSMLSQGLYEFSTHRLMTDTVAEGLFSTKLATRKMATEIFVCMLEKKNKSRFEAVLTSLDKKFRIGQNLHMIQNFKKMPQYFSHLTLESHLKIIQAWLFAVEQTLDGRGKMGSLVGASDEFKNGGGENAILEYCQWTMVFINHLCSCSDNINQRMLLRTKLENCGILRIMNKIKLLDYDKVIDQIELYDNNKLDDFNVKLEANNKAFNVDLHDPLSLLKNLWDICKGTENEKLLVSLVQHLFLSSSKLIEENQNSSKLTKQLKLMDSLVTNVSVASTSDEETNMNMAIQRLYDAMQTDEVARRAILESRALTKKLEEIQAERDSLSEKLSKAEHGLVGQLEDELHERDRILAKNQRVMQQLEAELEELKKKHLLEKHQQEVELRKMLTILNSRPEESFNKNEGTRGMNSSLNSSEKANIQKVLQDGLSRAKKDYKDDSKKFGMTLQPNKRLKMLRMQMENIENEARQLEMTNFAEFEKDRLEPPIHIKKPKVKKMKNKDRKPLVKPQEADVNKLNDLRRALAEIQMESNDISKFNVEERVNELFNEKKSLALKRLKELETKYKGFGIDFNVDEIMDSPKKNTGDVETEEDANYASLDPKTYQKKLDEINRITDQLLDIQTQTEHEIQVEEDGESDLSSSSSDDESEEIYQDASPTQELRSEHSELSSGSGPGSFLDALSQKYGTGQNVTASAAFGENNNGSGIGPLHSKVEKTFMNRLRKSTVSSAPYLEELTQKVNKVEPYEQNEDEGLDKKSLPENSTASAASAFDKAEKDMRQHVENGKQGRVVNHEEDKTADFSAVSKLNNTDGAEDLSTQSSVLSSQPPPPPPPPPPVPAKLFGESLEKEKKSEDDTVKQETTGDSPAPPPPPPPPPPPPMALFGKPKGETPPPPPLPSVLSSSTDGVIPPAPPMMPASQIKSAVTSPLLPQSPSLFEKYPRPHKKLKQLHWEKLDCTDNSIWGTGKAEKFADDLYEKGVLADLEKAFAAREIKSLASKRKEDLQKITFLSRDISQQFGINLHMYSSLSVADLVKKILNCDRDFLQTPSVVEFLSKSEIIEVSVNLARNYAPYSTDWEGVRNLEDAKPPEKDPNDLQRADQIYLQLMVNLESYWGSRMRALTVVTSYEREYNELLAKLRKVDKAVSALQESDNLRNVFNVILAVGNFMNDTSKQAQGFKLSTLQRLTFIKDTTNSMTFLNYVEKIVRLNYPSFNDFLSELEPVLDVVKVSIEQLVNDCKDFSQSIVNVERSVEIGNLSDSSKFHPLDKVLIKTLPVLPEARKKGDLLEDEVKLTIMEFESLMHTYGEDSGDKFAKISFFKKFADFINEYKKAQAQNLAAEEEERLYIKHKKIVEEQQKRAQEKEKQKENSNSPSSEGNEEDEAEDRRAVMDKLLEQLKNAGPAKSDPSSARKRALVRKKYLSEKDNAPQLLNDLDTEEGSILYSPEAMDPTADTVIHAESPTPLATRGVMNTSEDLPSPSKTSALEDQEEISDRARMLLKELRGSDTPVKQNSILDEHLEKLRARKERSIGEASTGNRLSFK
SCL:	bud neck,cytoplasm
LSD:	GFP
UFA:	Y
APA_W:	166
#Dombegin	1
D1_PDBC:	1UX5-A
D1_DB:	scop
D1_DRC:	1350/1760
D1_DRO:	A:1350/1760
D1_AA:	KYPRPHKKLKQLHWEKLDCTDNSIWGTGKAEKFADDLYEKGVLADLEKAFAAREIKSLASKRKEDLQKITFLSRDISQQFGINLHMYSSLSVADLVKKILNCDRDFLQTPSVVEFLSKSEIIEVSVNLARNYAPYSTDWEGVRNLEDAKPPEKDPNDLQRADQIYLQLMVNLESYWGSRMRALTVVTSYEREYNELLAKLRKVDKAVSALQESDNLRNVFNVILAVGNFMNDTSKQAQGFKLSTLQRLTFIKDTTNSMTFLNYVEKIVRLNYPSFNDFLSELEPVLDVVKVSIEQLVNDCKDFSQSIVNVERSVEIGNLSDSSKFHPLDKVLIKTLPVLPEARKKGDLLEDEVKLTIMEFESLMHTYGEDSGDKFAKISFFKKFADFINEYKKAQAQNLAAEEEERLYIKH
D1_NR:	411
D1_MR:	0
D1_MM:	0
D1_IR:	0
D1_NO:	277
D1_NA:	277
D1_NB:	0
D1_FA:	 1.000
D1_FB:	 0.000
D1_CLASS:	alpha
D1_KF:	 3.689e-05
D1_KU:	 3.706e-18
D1_DG:	 -18.02
##Unibegin	BRE5_YEAST
ND:	1
mRNA:	AUGGGUGUUACCGUUCAAGACAUAUGUUUUGCCUUUUUGCAAAACUACUACGAAAGAAUGAGGACCGACCCUUCCAAAUUGGCAUAUUUUUAUGCAAGUACAGCCGAGUUGACGCAUACUAAUUAUCAGUCCAAGUCAACAAACGAAAAAGAUGACGUUCUUCCAACGGUGAAAGUUACUGGACGUGAAAACAUUAAUAAGUUUUUUUCUAGAAAUGAUGCCAAAGUUAGGAGCUUGAAACUAAAAUUAGAUACUAUAGAUUUCCAGUACACUGGGCACUUGCACAAAAGCAUUCUGAUCAUGGCCACGGGUGAAAUGUUUUGGACAGGAACUCCGGUCUAUAAGUUUUGUCAAACAUUUAUCCUGCUACCAUCCAGCAAUGGGUCUACGUUUGACAUUACCAAUGAUAUAAUCAGAUUUAUUUCCAAUUCAUUCAAGCCUUAUGUCUUAACAGAUGCUUCUUUGUCACAAUCUAACGAGGAGAACUCUGUCAGUGCAGUUGAAGAAGAUAAAAUAAGGCAUGAGUCCGGAGUUGAAAAAGAAAAAGAAAAAGAAAAAUCACCAGAAAUAUCGAAACCAAAGGCCAAAAAGGAAACGGUCAAAGACACAACUGCGCCAACUGAAUCGUCAACUCAGGAAAAACCAAUUGUCGAUCAUAGUCAACCUCGGGCUAUACCCGUCACUAAAGAGUCCAAGAUUCACACCGAAACGGUACCAUCUAGUACUAAGGGCAACCACAAACAAGAUGAGGUCUCUACAGAAGAGUUAGGAAACGUUACUAAACUAAAUGAAAAAUCUCACAAAGCCGAAAAGAAAGCUGCACCAAUCAAGACAAAGGAAGGCUCUGUUGAGGCCAUAAAUGCUGUUAAUAACUCUUCUUUGCCCAACGGUAAAGAAGUUAGUGAUGAAAAACCGGUACCUGGGGGCGUAAAGGAAGCUGAAACUGAAAUUAAACCAAUAGAGCCACAGGUUUCCGACGCCAAAGAAUCCGGCAAUAACGCUUCAACACCUUCAUCUUCUCCAGAGCCCGUUGCGAAUCCACCAAAGAUGACAUGGGCCUCAAAGUUGAUGAAUGAAAACUCCGACAGAAUUAGCAAAAAUAAUACCACGGUUGAAUACAUCAGACCUGAAACACUACCCAAGAAACCGACUGAAAGAAAAUUUGAAAUGGGGAAUCGGAGGGACAACGCUAGUGCUAACAGCAAAAAUAAGAAAAAACCAGUAUUCAGCACCGUUAACAAGGACGGCUUUUAUCCAAUCUACAUUAGAGGUACAAAUGGCUUAAGAGAAGAAAAAUUGAGAAGUGCCUUAGAAAAAGAAUUCGGUAAAGUUAUGAGGAUAACAGCUGCAGACAAUUUUGCCGUCGUCGACUUUGAAACUCAAAAGAGCCAAAUCGAUGCUUUAGAGAAGAAGAAAAAGUCAAUUGAUGGUAUUGAAGUAUGCUUAGAAAGAAAAACAGUAAAGAAGCCCACGAGCAAUAAUCCUCCUGGCAUAUUUACUAAUGGAACACGUUCUCAUAGAAAGCAACCCCUAAAAAGAAAGGACUAG
TAA:	MGVTVQDICFAFLQNYYERMRTDPSKLAYFYASTAELTHTNYQSKSTNEKDDVLPTVKVTGRENINKFFSRNDAKVRSLKLKLDTIDFQYTGHLHKSILIMATGEMFWTGTPVYKFCQTFILLPSSNGSTFDITNDIIRFISNSFKPYVLTDASLSQSNEENSVSAVEEDKIRHESGVEKEKEKEKSPEISKPKAKKETVKDTTAPTESSTQEKPIVDHSQPRAIPVTKESKIHTETVPSSTKGNHKQDEVSTEELGNVTKLNEKSHKAEKKAAPIKTKEGSVEAINAVNNSSLPNGKEVSDEKPVPGGVKEAETEIKPIEPQVSDAKESGNNASTPSSSPEPVANPPKMTWASKLMNENSDRISKNNTTVEYIRPETLPKKPTERKFEMGNRRDNASANSKNKKKPVFSTVNKDGFYPIYIRGTNGLREEKLRSALEKEFGKVMRITAADNFAVVDFETQKSQIDALEKKKKSIDGIEVCLERKTVKKPTSNNPPGIFTNGTRSHRKQPLKRKD
SCL:	cytoplasm
LSD:	GFP
UFA:	Y
APA_W:	11700
#Dombegin	1
D1_PDBC:	2QIY-A
D1_DB:	scop
D1_DRC:	3/141
D1_DRO:	A:3/141
D1_AA:	VTVQDICFAFLQNYYERMRTDPSKLAYFYASTAELTHTNYQSKSTNEKDDVLPTVKVTGRENINKFFSRNDAKVRSLKLKLDTIDFQYTGHLHKSILIMATGEMFWTGTPVYKFCQTFILLPSSNGSTFDITNDIIRFI
D1_NR:	139
D1_MR:	7
D1_MM:	0
D1_IR:	0
D1_NO:	106
D1_NA:	44
D1_NB:	62
D1_FA:	 0.415
D1_FB:	 0.585
D1_CLASS:	alpha-beta
D1_KF:	 0.1671
D1_KU:	 1.055e-06
D1_DG:	 -7.209
##Unibegin	BRO1_YEAST
ND:	1
mRNA:	AUGAAACCUUACUUAUUUGACCUAAAGCUAAAAGACACAGAGAAGCUGGAUUGGAAAAAAGGCCUCUCCUCAUAUCUCAAGAAAUCAUACGGCUCCUCACAAUGGAGAACAUUUUAUGAUGAGAAAGCUACUUCAGAACUGGAUCACUUAAGGAAUAAUGCAAAUGGAGAACUAGCACCUUCUUCAUUGUCGGAACAAAAUCUAAAAUAUUACUCAUUUUUGGAGCAUCUUUAUUUUCGCCUGGGUAGCAAAGGAUCAAGAUUAAAAAUGGAUUUCACUUGGUAUGACGCAGAAUACUCAUCGGCCCAGAAAGGAUUGAAAUACACGCAACAUACGUUAGCAUUUGAAAAGUCUUGUACUUUGUUCAACAUUGCUGUAAUCUUUACCCAAAUUGCGAGGGAGAAUAUCAAUGAGGACUACAAAAACUCAAUCGCAAAUUUGACAAAAGCUUUUUCCUGUUUUGAAUAUCUAUCAGAAAAUUUUUUGAACUCACCUUCAGUCGAUCUUCAGUCAGAAAACACUAGGUUUCUGGCUAAUAUUUGCCAUGCAGAAGCUCAAGAAUUGUUUGUCUUGAAAUUAUUAAAUGAUCAAAUAUCAUCCAAGCAAUAUACAUUAAUCAGUAAACUUUCUAGAGCCACGUGUAACCUCUUUCAGAAAUGUCACGAUUUUAUGAAAGAAAUAGAUGACGAUGUGGCCAUUUAUGGUGAACCCAAAUGGAAAACGACAGUUACUUGCAAACUGCAUUUCUACAAAUCGUUAAGCGCUUAUUAUCACGGUUUACACCUUGAAGAAGAAAAUAGAGUUGGCGAAGCAAUUGCUUUUCUCGAUUUUUCUAUGCAACAAUUGAUUUCAUCCCUUCCAUUCAAAACGUGGUUAGUGGAAUUUAUAGACUUUGAUGGGUUUAAAGAAACUUUAGAAAAGAAACAAAAGGAGUUGAUUAAAGAUAACGAUUUUAUAUAUCAUGAAAGCGUUCCAGCCGUUGUGCAGGUUGAUUCCAUUAAGGCGCUCGAUGCAAUAAAAUCUCCAACAUGGGAGAAGAUAUUAGAACCAUAUAUGCAAGAUGUUGCAAAUAAAUGUGACUCUUUGUACAGAGGAAUUAUUCCCCUAGAUGUCUAUGAAAAGGAAAGUAUUUACUCAGAAGAAAAAGCGACGCUGUUGAGAAAGCAAGUUGAAGAAACUGAGACAGCAAAUUUGGAAUAUUCUUCCUUCAUCGAAUUUACAAAUCUACCCAGGCUCUUGAGUGAUUUGGAAAAACAAUUUAGUGACGGAAAUAUUUUCUCGAAUACGGAUACACAGGGACAAUUGAUGAGGGACCAAAUUCAGACAUGGUGUAAAUUUAUCCAAACAAAUGAAUUUAGGGAUAUAGAAGAACAGAUGAACAAAAUUGUUUUCAAAAGGAAACAAAUUUUAGAAAUCCUUUCUGCCUUACCCAAUGAUCAAAAAGAAAAUGUUACAAAACUAAAAUCUUCUUUAGUAGCUGCUUCAAACUCAGACGAAAAAUUGUUCGCAUGCGUAAAACCACAUAUUGUCGAGAUCAAUCUAUUGAAUGACAAUGGAAAAAUAUGGAAGAAGUUUGACGAAUUUAAUCGCAAUACGCCUCCACAACCUAGCCUAUUGGAUAUCGAUGAUACCAAAAACGACAAGAUAUUAGAGUUGUUAAAACAAGUAAAGGGCCAUGCGGAAGACUUAAGAACAUUGAAAGAGGAACGUUCGAGAAAUUUGUCUGAACUAAGAGACGAAAUCAACAACGAUGAUAUCACAAAAUUAUUAAUUAUUAAUAAGGGGAAAUCCGAUGUUGAGCUCAAAGAUUUAUUCGAGGUGGAACUGGAGAAAUUCGAGCCUUUGAGCACAAGAAUAGAGGCGACAAUUUACAAACAAUCUUCAAUGAUAGAUGACAUCAAAGCCAAGCUAGAUGAAAUUUUUCACCUUUCAAAUUUCAAGGAUAAAUCUUCUGGGGAAGAAAAAUUUUUAGAAGAUCGUAAGAAUUUUUUUGAUAAGCUGCAAGAAGCAGUGAAAUCAUUCAGUAUUUUUGCAUCCGACUUGCCAAAAGGAAUAGAGUUCUAUGAUUCAUUAUUCAAUAUGAGUAGAGACUUAGCAGAAAGAGUGAGAGUUGCAAAGCAGACCGAGGAUUCAACAGCUAAUUCUCCCGCUCCUCCCCUCCCUCCACUUGAUUCUAAAGCGUCUGUCGUUGGGGGUCCUCCAUUACUGCCCCAAAAAAGUGCAGCCUUUCAGUCAUUAUCUAGACAAGGGCUCAAUUUAGGGGACCAAUUUCAAAAUCUCAAAAUAAGUGCCGGCAGUGAUUUACCUCAAGGACCCGGUAUUCCACCAAGAACUUAUGAAGCUUCGCCAUAUGCUGCAACGCCUACUAUGGCAGCCCCACCAGUACCACCGAAACAAUCGCAAGAGGAUAUGUACGACUUGAGAAGACGUAAAGCAGUUGAAAACGAAGAACGUGAACUGCAAGAGAAUCCUACGUCCUUUUACAAUAGACCCUCUGUUUUUGAUGAAAAUAUGUACUCCAAAUACAGCAGUUAG
TAA:	MKPYLFDLKLKDTEKLDWKKGLSSYLKKSYGSSQWRTFYDEKATSELDHLRNNANGELAPSSLSEQNLKYYSFLEHLYFRLGSKGSRLKMDFTWYDAEYSSAQKGLKYTQHTLAFEKSCTLFNIAVIFTQIARENINEDYKNSIANLTKAFSCFEYLSENFLNSPSVDLQSENTRFLANICHAEAQELFVLKLLNDQISSKQYTLISKLSRATCNLFQKCHDFMKEIDDDVAIYGEPKWKTTVTCKLHFYKSLSAYYHGLHLEEENRVGEAIAFLDFSMQQLISSLPFKTWLVEFIDFDGFKETLEKKQKELIKDNDFIYHESVPAVVQVDSIKALDAIKSPTWEKILEPYMQDVANKCDSLYRGIIPLDVYEKESIYSEEKATLLRKQVEETETANLEYSSFIEFTNLPRLLSDLEKQFSDGNIFSNTDTQGQLMRDQIQTWCKFIQTNEFRDIEEQMNKIVFKRKQILEILSALPNDQKENVTKLKSSLVAASNSDEKLFACVKPHIVEINLLNDNGKIWKKFDEFNRNTPPQPSLLDIDDTKNDKILELLKQVKGHAEDLRTLKEERSRNLSELRDEINNDDITKLLIINKGKSDVELKDLFEVELEKFEPLSTRIEATIYKQSSMIDDIKAKLDEIFHLSNFKDKSSGEEKFLEDRKNFFDKLQEAVKSFSIFASDLPKGIEFYDSLFNMSRDLAERVRVAKQTEDSTANSPAPPLPPLDSKASVVGGPPLLPQKSAAFQSLSRQGLNLGDQFQNLKISAGSDLPQGPGIPPRTYEASPYAATPTMAAPPVPPKQSQEDMYDLRRRKAVENEERELQENPTSFYNRPSVFDENMYSKYSS
SCL:	cytoplasm,endosome
LSD:	GFP
UFA:	Y
APA_W:	10200
#Dombegin	1
D1_PDBC:	1ZB1-A
D1_DB:	dp
D1_DRC:	1/367
D1_DRO:	A:1/367
D1_AA:	MKPYLFDLKLKDTEKLDWKKGLSSYLKKSYGSSQWRTFYDEKATSELDHLRNNANGELAPSSLSEQNLKYYSFLEHLYFRLGSKGSRLKMDFTWYDAEYSSAQKGLKYTQHTLAFEKSCTLFNIAVIFTQIARENINEDYKNSIANLTKAFSCFEYLSENFLNSPSVDLQSENTRFLANICHAEAQELFVLKLLNDQISSKQYTLISKLSRATCNLFQKCHDFMKEIDDDVAIYGEPKWKTTVTCKLHFYKSLSAYYHGLHLEEENRVGEAIAFLDFSMQQLISSLPFKTWLVEFIDFDGFKETLEKKQKELIKDNDFIYHESVPAVVQVDSIKALDAIKSPTWEKILEPYMQDVANKCDSLYRGII
D1_NR:	367
D1_MR:	0
D1_MM:	1
D1_IR:	0
D1_NO:	257
D1_NA:	251
D1_NB:	6
D1_FA:	 0.977
D1_FB:	 0.023
D1_CLASS:	alpha
D1_KF:	 0.0003247
D1_KU:	 8.035e-16
D1_DG:	 -16.09
##Unibegin	BRR2_YEAST
ND:	2
mRNA:	AUGACUGAGCAUGAAACGAAGGAUAAGGCCAAAAAAAUUAGAGAAAUUUAUCGUUAUGAUGAGAUGUCCAAUAAGGUGUUGAAAGUUGAUAAACGCUUUAUGAAUACCAGCCAAAAUCCUCAAAGGGAUGCGGAAAUAUCACAACCAAAAUCCAUGAGUGGUAGAAUUAGUGCUAAGGAUAUGGGACAGGGCCUGUGCAAUAACAUUAAUAAAGGACUAAAAGAAAAUGAUGUAGCCGUUGAAAAAACUGGAAAGAGCGCAUCAUUGAAAAAAAUUCAGCAGCAUAACACCAUUUUGAAUUCUUCCUCCGAUUUCAGGUUACAUUAUUAUCCAAAGGAUCCCUCAAAUGUCGAAACUUACGAGCAGAUUUUGCAGUGGGUUACAGAAGUUUUAGGCAAUGAUAUACCCCAUGAUCUUAUUAUUGGAACUGCUGAUAUAUUCAUCAGACAAUUGAAAGAAAAUGAGGAAAAUGAGGAUGGUAAUAUUGAAGAGCGAAAGGAAAAGAUCCAGCAUGAGCUAGGCAUCAAUAUAGACUCCCUGAAGUUUAACGAAUUAGUUAAACUUAUGAAAAACAUUACCGAUUAUGAAACACAUCCUGACAAUAGCAAUAAACAAGCAGUAGCAAUUCUUGCCGAUGAUGAAAAAUCAGAUGAAGAAGAAGUAACAGAAAUGUCCAACAAUGCUAAUGUUCUUGGGGGAGAAAUCAAUGAUAAUGAAGAUGAUGAUGAGGAAUAUGAUUACAAUGACGUUGAAGUCAAUUCUAAAAAAAAAAACAAGAGGGCAUUGCCAAACAUUGAAAACGAUAUAAUUAAACUCUCCGAUAGUAAAACAAGUAAUAUCGAGAGCGUUCCGAUAUACUCAAUCGAUGAAUUUUUUUUGCAGAGAAAACUUCGGUCAGAGCUUGGUUACAAGGAUACCUCUGUAAUACAAGACCUGUCAGAAAAAAUUUUGAAUGAUAUUGAAACACUUGAGCAUAAUCCAGUAGCGUUGGAGCAGAAGUUGGUUGAUCUGCUUAAAUUCGAGAAUAUAUCACUGGCUGAAUUUAUUCUCAAGAAUAGAUCUACAAUUUUUUGGGGCAUACGACUGGCGAAGAGCACAGAGAAUGAAAUACCGAACUUAAUAGAGAAAAUGGUUGCAAAAGGUUUGAAUGAUCUUGUGGAACAGUAUAAAUUUAGAGAAACUACACACUCAAAGCGUGAACUCGAUUCCGGUGACGACCAGCCACAGUCUUCGGAAGCAAAAAGAACAAAAUUCAGUAAUCCAGCAAUACCGCCCGUCAUAGAUUUGGAAAAGAUUAAAUUCGACGAAAGUUCUAAAUUAAUGACCGUGACAAAAGUAUCCCUACCGGAAGGAUCAUUCAAAAGGGUGAAACCACAAUAUGACGAAAUACAUAUUCCAGCUCCUAGCAAACCUGUUAUUGAUUAUGAGUUGAAAGAAAUUACUUCUCUACCAGAUUGGUGUCAGGAGGCGUUUCCUUCAUCGGAAACAACGUCCUUAAACCCUAUACAAUCAAAGGUUUUUCACGCAGCAUUUGAAGGUGAUUCAAACAUGCUAAUAUGUGCACCCACUGGUUCAGGUAAGACGAAUAUCGCGUUAUUGACGGUAUUGAAAGCCUUAUCCCAUCAUUAUAACCCGAAAACUAAGAAAUUAAACCUUUCUGCAUUUAAAAUUGUUUAUAUAGCACCCUUGAAAGCCUUAGUACAGGAACAAGUCCGAGAAUUUCAAAGGAGGUUGGCUUUUCUAGGUAUAAAAGUCGCUGAAUUGACUGGUGAUUCUAGGCUUAGUAGAAAGCAAAUUGACGAGACGCAGGUUUUGGUGUCUACGCCAGAGAAAUGGGACAUAACUACUAGAAAUUCAAAUAAUUUGGCCAUCGUAGAACUUGUUCGUUUGUUGAUUAUAGAUGAAAUACAUUUGUUACAUGAUGACAGGGGACCAGUAUUGGAAAGCAUCGUGGCUAGGACAUUUUGGGCUUCCAAAUAUGGCCAGGAAUACCCCAGAAUAAUAGGCCUUUCUGCCACCUUACCAAAUUAUGAGGAUGUCGGUAGGUUUUUAAGAGUUCCGAAGGAAGGAUUGUUUUAUUUUGACUCCUCAUUUAGACCGUGUCCUCUAUCUCAACAGUUUUGUGGCAUUAAGGAACGGAACUCCUUGAAAAAGCUGAAGGCUAUGAAUGAUGCUUGUUAUGAAAAGGUAUUGGAAUCCAUCAAUGAAGGUAAUCAAAUAAUCGUGUUUGUUCAUUCUCGAAAAGAAACAUCACGAACAGCAACAUGGUUGAAAAAUAAAUUUGCUGAAGAGAACAUUACUCAUAAAUUAACCAAAAAUGAUGCAGGAUCGAAGCAGAUUUUAAAGACAGAAGCAGCCAACGUACUCGAUCCAAGUCUACGAAAGUUGAUUGAAAGCGGUAUAGGGACGCAUCACGCAGGGCUGACCAGAAGUGACAGAUCCUUAUCUGAAGAUUUAUUUGCAGACGGGUUGUUGCAAGUAUUGGUAUGCACUGCGACGUUAGCAUGGGGUGUUAAUCUACCUGCUCAUACAGUGAUUAUAAAAGGAACAGAUGUCUAUUCACCUGAAAAGGGGUCCUGGGAACAACUUUCUCCACAAGAUGUACUUCAAAUGUUAGGUAGAGCAGGCAGACCGAGAUAUGACACAUUUGGCGAGGGUAUUAUAAUAACAGACCAAUCGAAUGUUCAAUAUUAUCUCUCGGUUUUAAAUCAACAAUUACCAAUAGAAUCGCAAUUUGUUUCAAAAUUAGUUGACAACUUAAAUGCAGAAGUUGUCGCGGGUAACAUUAAGUGCAGGAAUGAUGCUGUGAAUUGGUUGGCGUAUACUUACCUAUAUGUCAGAAUGUUAGCUUCCCCUAUGCUUUACAAAGUACCUGAUAUUUCAAGUGAUGGGCAAUUGAAAAAGUUUAGAGAAAGCUUAGUCCAUUCGGCCCUAUGCAUUUUAAAAGAACAAGAGUUGGUGUUAUAUGAUGCUGAAAAUGAUGUAAUUGAGGCGACCGAUCUAGGAAAUAUAGCGUCGUCAUUUUACAUAAAUCAUGCUUCCAUGGAUGUUUACAAUAGAGAGUUAGAUGAACAUACAACUCAGAUUGAUCUUUUUAGAAUAUUCUCAAUGUCGGAAGAGUUUAAGUACGUAUCGGUGAGAUAUGAAGAGAAAAGAGAACUAAAACAACUUCUAGAGAAAGCACCCAUUCCUAUCAGAGAAGAUAUUGAUGAUCCUUUAGCAAAAGUGAAUGUACUACUGCAGUCUUAUUUUUCCCAGCUAAAGUUCGAAGGUUUUGCACUUAAUUCUGAUAUAGUGUUUAUUCACCAAAAUGCUGGUAGGUUAUUGCGUGCUAUGUUUGAAAUAUGCUUGAAGAGAGGAUGGGGACAUCCCACACGGAUGUUGUUAAAUCUUUGCAAAUCUGCCACAACUAAAAUGUGGCCAACAAACUGUCCUUUAAGACAGUUUAAAACAUGCCCUGUCGAAGUGAUUAAAAGGCUGGAAGCCUCUACAGUACCGUGGGGAGAUUAUCUACAGCUAGAAACACCUGCCGAAGUUGGUCGUGCAAUCAGAUCUGAAAAAUAUGGAAAACAGGUUUACGAUUUAUUGAAAAGAUUUCCCAAAAUGUCCGUAACAUGCAACGCUCAGCCAAUUACCCGUAGCGUUAUGAGGUUCAACAUUGAAAUAAUAGCCGACUGGAUAUGGGAUAUGAAUGUACACGGUUCCCUUGAACCUUUUUUGCUCAUGCUAGAAGACACUGAUGGUGAUUCAAUACUUUAUUAUGACGUACUAUUCAUCACUCCAGAUAUAGUUGGUCAUGAAUUUACCUUAUCCUUUACUUAUGAGUUAAAGCAGCACAAUCAAAAUAACUUACCACCUAAUUUCUUCCUUACUUUGAUAUCAGAAAAUUGGUGGCACAGUGAAUUCGAGAUUCCAGUUUCCUUCAAUGGAUUUAAACUUCCGAAAAAAUUUCCUCCUCCUACUCCCCUUCUGGAGAAUAUUAGUAUUUCAACAUCAGAGCUUGGCAAUGAUGAUUUUUCCGAAGUAUUUGAAUUUAAAACUUUCAACAAGAUUCAGAGCCAGGUCUUCGAGUCUCUCUACAAUUCGAAUGACUCGGUCUUUGUAGGUUCAGGAAAGGGCACAGGUAAAACAGCUAUGGCUGAAUUAGCACUGUUAAAUCAUUGGAGACAGAAUAAAGGAAGAGCGGUUUAUAUCAAUCCGUCUGGGGAAAAAAUUGAUUUUUUGCUAUCUGAUUGGAAUAAAAGGUUCUCUCAUCUUGCUGGUGGUAAGAUAAUAAAUAAGCUAGGAAAUGAUCCUUCACUAAAUUUAAAAUUAUUAGCAAAAAGCCAUGUUCUCUUGGCUACCCCCGUGCAAUUUGAGCUUUUGUCACGUCGUUGGAGACAAAGGAAGAACAUCCAAAGUUUAGAAUUAAUGAUAUAUGAUGACGCUCAUGAGAUUAGCCAAGGUGUUUACGGUGCUGUGUAUGAAACGCUAAUUUCUAGAAUGAUAUUUAUAGCAACCCAACUUGAAAAGAAAAUUCGAUUUGUUUGCCUUUCGAACUGUUUGGCAAAUGCUCGUGAUUUUGGUGAAUGGGCUGGUAUGACGAAGUCAAACAUCUACAACUUUUCUCCAAGCGAAAGAAUUGAGCCUCUUGAAAUUAAUAUUCAGUCAUUUAAAGAUGUUGAGCACAUAUCAUUCAAUUUUUCGAUGCUUCAAAUGGCAUUUGAAGCAUCUGCUGCUGCAGCGGGAAAUCGUAAUUCCAGUUCGGUGUUCUUACCAUCUAGAAAGGAUUGUAUGGAAGUUGCGUCUGCAUUUAUGAAGUUUUCAAAAGCAAUUGAAUGGGAUAUGUUGAACGUUGAAGAAGAGCAAAUUGUACCAUACAUUGAAAAGUUAACAGAUGGUCAUCUAAGAGCACCUUUAAAACACGGUGUUGGUAUUUUGUAUAAGGGGAUGGCAUCAAAUGAUGAAAGAAUUGUGAAAAGGUUAUACGAAUAUGGUGCGGUAUCGGUUUUACUCAUUUCUAAGGAUUGUUCUGCAUUCGCUUGUAAAACUGAUGAAGUGAUUAUUUUAGGAACCAACCUUUAUGAUGGUGCAGAGCAUAAAUAUAUGCCAUAUACCAUAAAUGAACUUCUAGAAAUGGUGGGACUAGCUAGUGGUAACGAUUCAAUGGCAGGCAAGGUUUUAAUUUUGACAAGUCACAACAUGAAGGCCUACUACAAAAAAUUCUUAAUUGAGCCUUUGCCUACUGAGAGUUACCUACAGUAUAUUAUUCAUGAUACUCUGAACAACGAGAUAGCAAAUUCUAUUAUACAAAGCAAACAAGAUUGUGUUGACUGGUUUACAUAUUCGUAUUUCUAUCGUCGUAUCCAUGUGAAUCCAAGCUAUUAUGGCGUAAGGGAUACGUCUCCACAUGGAAUUUCAGUUUUUUUGAGUAAUUUAGUUGAAACUUGUUUGAAUGACUUAGUUGAAUCAUCCUUCAUUGAAAUUGACGAUACAGAAGCUGAAGUAACCGCAGAAGUUAAUGGAGGAGAUGAUGAAGCAACUGAAAUCAUUUCUACCUUGAGCAACGGGCUAAUUGCUUCUCACUAUGGCGUAUCAUUUUUUACUAUUCAGUCAUUCGUUUCUUCUUUAUCGAAUACGUCAACGCUCAAAAACAUGCUGUAUGUUCUUUCAACAGCAGUAGAAUUCGAAAGUGUUCCACUCAGAAAAGGAGACAGAGCAUUACUUGUCAAAUUAAGUAAAAGACUACCAUUGAGAUUCCCUGAACACACCUCUUCUGGUUCGGUGAGCUUUAAAGUUUUCUUAUUGUUACAAGCAUAUUUUUCACGUCUUGAAUUACCUGUCGACUUUCAAAAUGAUUUAAAAGACAUUCUAGAAAAGGUUGUUCCACUAAUUAACGUAGUGGUUGAUAUCCUUUCAGCAAACGGGUAUUUGAAUGCUACUACCGCCAUGGAUUUGGCGCAGAUGUUGAUUCAGGGUGUAUGGGACGUUGAUAAUCCGUUGAGACAGAUUCCACACUUCAACAACAAAAUUUUGGAAAAAUGUAAAGAAAUUAACGUCGAGACGGUCUAUGAUAUAAUGGCCCUUGAGGAUGAAGAGAGGGAUGAAAUUUUAACGCUUACUGAUUCACAGCUUGCGCAGGUCGCCGCGUUUGUUAACAAUUACCCCAACGUUGAACUUACUUAUUCGUUGAAUAAUUCUGAUUCGUUAAUUUCAGGUGUAAAACAGAAAAUUACCAUUCAAUUGACAAGAGAUGUUGAACCUGAGAACUUACAAGUAACAUCUGAAAAGUAUCCGUUUGAUAAGCUAGAAAGUUGGUGGUUGGUUUUAGGUGAAGUAUCUAAAAAAGAGCUUUAUGCGAUCAAGAAAGUUACUUUAAAUAAAGAGACUCAGCAAUAUGAAUUGGAAUUUGACACUCCGACAUCUGGUAAACAUAACUUAACAAUUUGGUGUGUCUGUGAUUCAUAUCUUGACGCAGAUAAAGAGUUGUCCUUUGAAAUAAAUGUGAAAUAA
TAA:	MTEHETKDKAKKIREIYRYDEMSNKVLKVDKRFMNTSQNPQRDAEISQPKSMSGRISAKDMGQGLCNNINKGLKENDVAVEKTGKSASLKKIQQHNTILNSSSDFRLHYYPKDPSNVETYEQILQWVTEVLGNDIPHDLIIGTADIFIRQLKENEENEDGNIEERKEKIQHELGINIDSLKFNELVKLMKNITDYETHPDNSNKQAVAILADDEKSDEEEVTEMSNNANVLGGEINDNEDDDEEYDYNDVEVNSKKKNKRALPNIENDIIKLSDSKTSNIESVPIYSIDEFFLQRKLRSELGYKDTSVIQDLSEKILNDIETLEHNPVALEQKLVDLLKFENISLAEFILKNRSTIFWGIRLAKSTENEIPNLIEKMVAKGLNDLVEQYKFRETTHSKRELDSGDDQPQSSEAKRTKFSNPAIPPVIDLEKIKFDESSKLMTVTKVSLPEGSFKRVKPQYDEIHIPAPSKPVIDYELKEITSLPDWCQEAFPSSETTSLNPIQSKVFHAAFEGDSNMLICAPTGSGKTNIALLTVLKALSHHYNPKTKKLNLSAFKIVYIAPLKALVQEQVREFQRRLAFLGIKVAELTGDSRLSRKQIDETQVLVSTPEKWDITTRNSNNLAIVELVRLLIIDEIHLLHDDRGPVLESIVARTFWASKYGQEYPRIIGLSATLPNYEDVGRFLRVPKEGLFYFDSSFRPCPLSQQFCGIKERNSLKKLKAMNDACYEKVLESINEGNQIIVFVHSRKETSRTATWLKNKFAEENITHKLTKNDAGSKQILKTEAANVLDPSLRKLIESGIGTHHAGLTRSDRSLSEDLFADGLLQVLVCTATLAWGVNLPAHTVIIKGTDVYSPEKGSWEQLSPQDVLQMLGRAGRPRYDTFGEGIIITDQSNVQYYLSVLNQQLPIESQFVSKLVDNLNAEVVAGNIKCRNDAVNWLAYTYLYVRMLASPMLYKVPDISSDGQLKKFRESLVHSALCILKEQELVLYDAENDVIEATDLGNIASSFYINHASMDVYNRELDEHTTQIDLFRIFSMSEEFKYVSVRYEEKRELKQLLEKAPIPIREDIDDPLAKVNVLLQSYFSQLKFEGFALNSDIVFIHQNAGRLLRAMFEICLKRGWGHPTRMLLNLCKSATTKMWPTNCPLRQFKTCPVEVIKRLEASTVPWGDYLQLETPAEVGRAIRSEKYGKQVYDLLKRFPKMSVTCNAQPITRSVMRFNIEIIADWIWDMNVHGSLEPFLLMLEDTDGDSILYYDVLFITPDIVGHEFTLSFTYELKQHNQNNLPPNFFLTLISENWWHSEFEIPVSFNGFKLPKKFPPPTPLLENISISTSELGNDDFSEVFEFKTFNKIQSQVFESLYNSNDSVFVGSGKGTGKTAMAELALLNHWRQNKGRAVYINPSGEKIDFLLSDWNKRFSHLAGGKIINKLGNDPSLNLKLLAKSHVLLATPVQFELLSRRWRQRKNIQSLELMIYDDAHEISQGVYGAVYETLISRMIFIATQLEKKIRFVCLSNCLANARDFGEWAGMTKSNIYNFSPSERIEPLEINIQSFKDVEHISFNFSMLQMAFEASAAAAGNRNSSSVFLPSRKDCMEVASAFMKFSKAIEWDMLNVEEEQIVPYIEKLTDGHLRAPLKHGVGILYKGMASNDERIVKRLYEYGAVSVLLISKDCSAFACKTDEVIILGTNLYDGAEHKYMPYTINELLEMVGLASGNDSMAGKVLILTSHNMKAYYKKFLIEPLPTESYLQYIIHDTLNNEIANSIIQSKQDCVDWFTYSYFYRRIHVNPSYYGVRDTSPHGISVFLSNLVETCLNDLVESSFIEIDDTEAEVTAEVNGGDDEATEIISTLSNGLIASHYGVSFFTIQSFVSSLSNTSTLKNMLYVLSTAVEFESVPLRKGDRALLVKLSKRLPLRFPEHTSSGSVSFKVFLLLQAYFSRLELPVDFQNDLKDILEKVVPLINVVVDILSANGYLNATTAMDLAQMLIQGVWDVDNPLRQIPHFNNKILEKCKEINVETVYDIMALEDEERDEILTLTDSQLAQVAAFVNNYPNVELTYSLNNSDSLISGVKQKITIQLTRDVEPENLQVTSEKYPFDKLESWWLVLGEVSKKELYAIKKVTLNKETQQYELEFDTPTSGKHNLTIWCVCDSYLDADKELSFEINVK
SCL:	cytoplasm,nucleus
LSD:	GFP
UFA:	Y
APA_W:	1440
#Dombegin	1
D1_PDBC:	3IM2-A
D1_DB:	dp
D1_DRC:	1844/1991
D1_DRO:	A:1844/1991
D1_AA:	ISTLSNGLIASHYGVSFFTIQSFVSSLSNTSTLKNMLYVLSTAVEFESVPLRKGDRALLVKLSKRLPLRFPEHTSSGSVSFKVFLLLQAYFSRLELPVDFQNDLKDILEKVVPLINVVVDILSANGYLNATTAMDLAQMLIQGVWDVD
D1_NR:	148
D1_MR:	0
D1_MM:	0
D1_IR:	0
D1_NO:	92
D1_NA:	92
D1_NB:	0
D1_FA:	 1.000
D1_FB:	 0.000
D1_CLASS:	alpha
D1_KF:	 23.03
D1_KU:	 0.0004805
D1_DG:	 -6.489
#Dombegin	2
D2_PDBC:	3IM2-A
D2_DB:	dp
D2_DRC:	1992/2163
D2_DRO:	A:1992/2163
D2_AA:	NPLRQIPHFNNKILEKCKEINVETVYDIMALEDEERDEILTLTDSQLAQVAAFVNNYPNVELTYSLNNSDSLISGVKQKITIQLTRDVEPENLQVTSEKYPFDKLESWWLVLGEVSKKELYAIKKVTLNKETQQYELEFDTPTSGKHNLTIWCVCDSYLDADKELSFEINVK
D2_NR:	172
D2_MR:	0
D2_MM:	0
D2_IR:	0
D2_NO:	106
D2_NA:	43
D2_NB:	63
D2_FA:	 0.406
D2_FB:	 0.594
D2_CLASS:	alpha-beta
D2_KF:	 0.007966
D2_KU:	 2.932e-09
D2_DG:	 -8.921
##Unibegin	BUB1_YEAST
ND:	2
mRNA:	AUGAAUUUAGAUUUAGGUUCUACUGUACGAGGCUAUGAAUCAGAUAAAGACACAUUUCCGCAAUCGAAAGGCGUUAGCUCAUCUCAAAAAGAGCAGCAUAGUCAACUGAAUCAGACAAAAAUAGCUUAUGAACAGAGACUUCUAAAUGAUUUAGAGGAUAUGGAUGAUCCUUUAGAUUUGUUUUUAGAUUAUAUGAUAUGGAUUAGCACCAGCUAUAUUGAAGUAGAUUCUGAAUCAGGUCAAGAAGUUCUCCGAAGUACAAUGGAAAGAUGCUUGAUUUACAUACAAGAUAUGGAAACCUAUAGGAACGAUCCCAGAUUUUUAAAAAUUUGGAUUUGGUAUAUAAAUUUGUUUCUUAGCAACAACUUCCACGAGAGUGAAAAUACUUUUAAAUAUAUGUUUAACAAGGGAAUCGGAACAAAGCUUUCGUUAUUUUAUGAAGAGUUCUCCAAGCUACUAGAAAAUGCUCAAUUUUUUCUAGAAGCAAAGGUGUUAUUAGAACUAGGGGCUGAAAACAAUUGCAGGCCUUACAACAGACUAUUAAGGUCAUUAAGCAAUUAUGAAGACAGACUCCGAGAAAUGAACAUCGUAGAAAACCAGAACAGUGUACCUGAUUCAAGGGAAAGAUUGAAGGGAAGGUUAAUUUAUAGAACAGCACCAUUUUUCAUUCGUAAAUUUUUAACCUCAUCAUUGAUGACUGAUGACAAGGAAAAUCGUGCGAACCUGAACUCUAAUGUUGGAGUUGGUAAGUCUGCUCCUAACGUAUAUCAAGAUUCUAUAGUGGUUGCUGACUUUAAGUCAGAAACAGAGAGGCUUAAUUUGAAUAGCUCUAAACAGCCCUCUAACCAACGCUUGAAGAAUGGAAAUAAAAAAACUUCAAUAUAUGCAGAUCAAAAGCAAUCUAACAAUCCAGUCUACAAACUAAUCAAUACUCCGGGACGGAAACCUGAACGGAUAGUUUUUAAUUUUAAUCUAAUAUAUCCAGAAAAUGAUGAGGAGUUCAACACCGAAGAAAUAUUGGCAAUGAUUAAGGGACUUUACAAGGUACAGCGCAGAGGUAAGAAGCACACCGAAGAUUAUACAAGUGACAAAAAUAGGAAGAAACGUAAGCUCGAUGUGCUGGUAGAGAGACGGCAAGACUUACCUUCAUCACAGCCACCCGUUGUCCCCAAAUCUACGCGAAUUGAGGUGUUUAAAGAUGACGAUAAUCCCAGCCAGAGCACACACCAUAAAAAUACACAGGUACAAGUGCAAACGACAACGUCUAUUUUACCUUUGAAGCCUGUGGUUGAUGGAAACCUCGCGCAUGAGACACCAGUGAAGCCCUCACUAACAUCCAACGCUUCCCGUUCACCUACAGUAACAGCUUUUUCAAAAGACGCUAUAAAUGAGGUCUUUUCCAUGUUCAAUCAACAUUAUUCAACCCCGGGUGCGCUAUUAGAUGGUGAUGAUACCACUACAAGUAAAUUCAACGUCUUCGAAAAUUUUACCCAAGAAUUUACAGCAAAGAAUAUUGAAGAUUUAACUGAAGUUAAAGAUCCUAAACAAGAGACGGUGUCACAACAAACUACCUCAACAAAUGAAACCAACGAUCGAUAUGAAAGAUUGUCGAAUAGUAGCACACGGCCAGAAAAGGCAGACUACAUGACGCCUAUAAAAGAAACUACUGAAACAGAUGUGGUACCUAUAAUCCAGACACCUAAGGAACAAAUAAGGACAGAAGAUAAGAAAUCGGGGGAUAAUACAGAAACACAAACUCAAUUAACAAGCACAACCAUUCAAAGUUCUCCAUUUCUCACACAACCUGAACCACAAGCAGAAAAGCUUUUACAAACUGCAGAACAUUCGGAAAAGAGUAAAGAGCAUUACCCAACGAUCAUACCUCCCUUCACUAAAAUAAAAAAUCAACCGCCUGUCAUUAUUGAAAACCCACUUAGUAAUAAUUUAAGAGCGAAGUUUUUAUCCGAAAUUUCGCCCCCAUUAUUCCAAUAUAACACCUUUUAUAACUACAACCAAGAAUUGAAAAUGAGUUCUCUAUUGAAAAAAAUCCAUAGGGUAUCCCGCAACGAAAACAAGAACCCAAUUGUUGACUUCAAGAAGACGGGUGAUUUAUAUUGUAUACGCGGAGAAUUAGGCGAAGGAGGUUAUGCCACUGUAUAUCUAGCAGAAUCUAGUCAAGGACAUCUGCGAGCGUUGAAAGUAGAAAAACCUGCAAGUGUAUGGGAAUAUUACAUAAUGAGCCAAGUGGAGUUUAGGUUGAGGAAGAGCACAAUAUUAAAGUCAAUAAUCAACGCUAGUGCUUUACACUUGUUCCUUGAUGAGAGCUACCUUGUUUUAAACUACGCCAGUCAAGGUACGGUCUUGGAUUUAAUUAAUUUACAACGGGAAAAGGCAAUUGACGGCAACGGAAUAAUGGAUGAAUAUUUGUGCAUGUUUAUCACUGUCGAGCUAAUGAAAGUACUUGAAAAGAUACAUGAAGUGGGAAUAAUACAUGGCGAUUUGAAACCAGAUAACUGCAUGAUCAGAUUAGAAAAACCAGGCGAACCCCUGGGUGCUCAUUAUAUGCGCAAUGGAGAGGAUGGCUGGGAAAACAAGGGAAUCUAUUUAAUAGAUUUCGGUAGAUCAUUUGAUAUGACACUGUUACCACCUGGAACGAAAUUCAAAUCAAAUUGGAAGGCUGAUCAGCAAGAUUGCUGGGAAAUGCGUGCGGGCAAGCCAUGGAGUUAUGAAGCGGAUUAUUAUGGAUUAGCAGGCGUCAUACAUUCGAUGCUUUUUGGAAAAUUCAUAGAAACAAUCCAGCUGCAGAAUGGACGAUGCAAAUUGAAGAACCCAUUCAAAAGGUAUUGGAAAAAAGAAAUAUGGGGCGUUAUAUUUGAUUUACUGUUAAAUAGCGGUCAAGCUUCCAAUCAAGCUUUGCCGAUGACUGAAAAGAUUGUUGAAAUAAGGAAUUUGAUAGAAAGCCAUCUGGAACAGCACGCAGAAAAUCACUUAAGAAACGUAAUUCUAAGCAUUGAAGAGGAGUUAUCACAUUUUCAAUAUAAGGGGAAACCGUCAAGGAGAUUUUAG
TAA:	MNLDLGSTVRGYESDKDTFPQSKGVSSSQKEQHSQLNQTKIAYEQRLLNDLEDMDDPLDLFLDYMIWISTSYIEVDSESGQEVLRSTMERCLIYIQDMETYRNDPRFLKIWIWYINLFLSNNFHESENTFKYMFNKGIGTKLSLFYEEFSKLLENAQFFLEAKVLLELGAENNCRPYNRLLRSLSNYEDRLREMNIVENQNSVPDSRERLKGRLIYRTAPFFIRKFLTSSLMTDDKENRANLNSNVGVGKSAPNVYQDSIVVADFKSETERLNLNSSKQPSNQRLKNGNKKTSIYADQKQSNNPVYKLINTPGRKPERIVFNFNLIYPENDEEFNTEEILAMIKGLYKVQRRGKKHTEDYTSDKNRKKRKLDVLVERRQDLPSSQPPVVPKSTRIEVFKDDDNPSQSTHHKNTQVQVQTTTSILPLKPVVDGNLAHETPVKPSLTSNASRSPTVTAFSKDAINEVFSMFNQHYSTPGALLDGDDTTTSKFNVFENFTQEFTAKNIEDLTEVKDPKQETVSQQTTSTNETNDRYERLSNSSTRPEKADYMTPIKETTETDVVPIIQTPKEQIRTEDKKSGDNTETQTQLTSTTIQSSPFLTQPEPQAEKLLQTAEHSEKSKEHYPTIIPPFTKIKNQPPVIIENPLSNNLRAKFLSEISPPLFQYNTFYNYNQELKMSSLLKKIHRVSRNENKNPIVDFKKTGDLYCIRGELGEGGYATVYLAESSQGHLRALKVEKPASVWEYYIMSQVEFRLRKSTILKSIINASALHLFLDESYLVLNYASQGTVLDLINLQREKAIDGNGIMDEYLCMFITVELMKVLEKIHEVGIIHGDLKPDNCMIRLEKPGEPLGAHYMRNGEDGWENKGIYLIDFGRSFDMTLLPPGTKFKSNWKADQQDCWEMRAGKPWSYEADYYGLAGVIHSMLFGKFIETIQLQNGRCKLKNPFKRYWKKEIWGVIFDLLLNSGQASNQALPMTEKIVEIRNLIESHLEQHAENHLRNVILSIEEELSHFQYKGKPSRRF
SCL:	nucleus,spindle pole,microtubule
LSD:	GFP
UFA:	Y
APA_W:	414
#Dombegin	1
D1_PDBC:	3ESL-B
D1_DB:	dp
D1_DRC:	29/121
D1_DRO:	B:29/121
D1_AA:	QKEQHSQLNQTKIAYEQRLLNDLEDMDDPLDLFLDYMIWISTSYIEVDSESGQEVLRSTMERCLIYIQDMETYRNDPRFLKIWIWYINLFLSN
D1_NR:	93
D1_MR:	0
D1_MM:	0
D1_IR:	0
D1_NO:	74
D1_NA:	74
D1_NB:	0
D1_FA:	 1.000
D1_FB:	 0.000
D1_CLASS:	alpha
D1_KF:	 482.1
D1_KU:	 0.5521
D1_DG:	 -4.078
#Dombegin	2
D2_PDBC:	3ESL-B
D2_DB:	dp
D2_DRC:	122/230
D2_DRO:	B:122/230
D2_AA:	NFHESENTFKYMFNKGIGTKLSLFYEEFSKLLENAQFFLEAKVLLELGAENNCRPYNRLLRSLSNYEDRLREMNIVENQNSVPDSRERLKGRLIYRTAPFFIRKFLTSS
D2_NR:	109
D2_MR:	0
D2_MM:	0
D2_IR:	0
D2_NO:	77
D2_NA:	77
D2_NB:	0
D2_FA:	 1.000
D2_FB:	 0.000
D2_CLASS:	alpha
D2_KF:	 194.4
D2_KU:	 0.06942
D2_DG:	 -4.779
##Unibegin	BUB3_YEAST
ND:	1
mRNA:	AUGCAGAUAGUACAAAUUGAGCAGGCCCCAAAAGACUACAUAAGCGACAUCAAAAUAAUCCCUUCCAAGUCACUGCUUUUGAUUACGUCUUGGGAUGGCUCUUUAACAGUCUACAAAUUCGACAUUCAAGCAAAGAAUGUUGACCUUUUACAAUCGCUACGAUAUAAACAUCCGUUAUUGUGCUGCAAUUUCAUCGACAAUACCGAUCUGCAAAUAUACGUGGGAACUGUACAGGGUGAAAUUCUAAAAGUUGAUUUGAUAGGUAGUCCCAGCUUCCAAGCUUUGACGAACAAUGAAGCCAAUUUGGGUAUUUGCCGAAUAUGCAAAUAUGGAGACGAUAAACUCAUUGCCGCGUCAUGGGAUGGCCUGAUAGAGGUUAUCGACCCUCGCAAUUAUGGUGAUGGAGUUAUUGCUGUUAAAAAUUUGAACUCUAAUAACACAAAGGUGAAGAAUAAGAUAUUUACUAUGGAUACAAACUCCUCUCGAUUGAUCGUUGGUAUGAACAAUAGUCAGGUUCAAUGGUUUCGCCUGCCACUCUGUGAGGAUGAUAACGGAACAAUUGAAGAAUCAGGACUGAAGUACCAAAUAAGAGAUGUCGCUCUUUUACCGAAAGAACAAGAAGGUUAUGCAUGUAGCAGCAUUGACGGGCGAGUUGCUGUGGAGUUUUUCGAUGAUCAGGGCGAUGAUUACAACUCAAGCAAAAGAUUUGCAUUUAGAUGCCACCGUUUGAAUUUAAAAGAUACAAACUUAGCGUAUCCAGUAAAUUCUAUUGAAUUUUCCCCCCGUCAUAAGUUCCUAUACACGGCUGGCUCUGAUGGCAUAAUUUCAUGCUGGAACCUACAAACCCGCAAGAAAAUAAAAAAUUUCGCCAAAUUUAACGAAGACAGCGUGGUUAAAAUUGCUUGUUCGGACAAUAUUCUAUGUCUGGCAACUUCUGAUGAUACUUUCAAGACAAACGCCGCAAUUGACCAAACUAUUGAACUAAACGCAAGUUCAAUAUACAUAAUAUUUGACUAUGAGAACUGA
TAA:	MQIVQIEQAPKDYISDIKIIPSKSLLLITSWDGSLTVYKFDIQAKNVDLLQSLRYKHPLLCCNFIDNTDLQIYVGTVQGEILKVDLIGSPSFQALTNNEANLGICRICKYGDDKLIAASWDGLIEVIDPRNYGDGVIAVKNLNSNNTKVKNKIFTMDTNSSRLIVGMNNSQVQWFRLPLCEDDNGTIEESGLKYQIRDVALLPKEQEGYACSSIDGRVAVEFFDDQGDDYNSSKRFAFRCHRLNLKDTNLAYPVNSIEFSPRHKFLYTAGSDGIISCWNLQTRKKIKNFAKFNEDSVVKIACSDNILCLATSDDTFKTNAAIDQTIELNASSIYIIFDYEN
SCL:	cytoplasm,nucleus
LSD:	GFP
UFA:	Y
APA_W:	1430
#Dombegin	1
D1_PDBC:	1YFQ-A
D1_DB:	cath
D1_DRC:	1/341
D1_DRO:	A:1/342
D1_AA:	MQIVQIEQAPKDYISDIKIIPSKSLLLITSWDGSLTVYKFDIQAKNVDLLQSLRYKHPLLCCNFIDNTDLQIYVGTVQGEILKVDLIGSPSFQALTNNEANLGICRICKYGDDKLIAASWDGLIEVIDPRNYGDGVIAVKNLNSNNTKVKNKIFTMDTNSSRLIVGMNNSQVQWFRLPLCEDDNGTIEESGLKYQIRDVALLPKEQEGYACSSIDGRVAVEFFDDQGDDYNSSKRFAFRCHRLNLKDTNLAYPVNSIEFSPRHKFLYTAGSDGIISCWNLQTRKKIKNFAKFNEDSVVKIACSDNILCLATSDDTFKTNAAIDQTIELNASSIYIIFDYEN
D1_NR:	341
D1_MR:	0
D1_MM:	0
D1_IR:	1
D1_NO:	176
D1_NA:	8
D1_NB:	168
D1_FA:	 0.045
D1_FB:	 0.955
D1_CLASS:	beta
D1_KF:	 4.282e-12
D1_KU:	 1.931e-23
D1_DG:	 -15.73
##Unibegin	BUD6_YEAST
ND:	1
mRNA:	AUGAAGAUGGCCGUGGAUGACCCUACGUAUGGCACCCCAAAGAUUAAAAGAACUGCUUCUAGCAGUAGUAGUAUUGAAACGACAGUAACAAAGUUGCUGAUGUCCACCAAGCACCUCCUCCAGGUCUUAACACAAUGGUCUAAGGGGACAACCUCUGGAAGAUUAGUAUCUGAUGCAUACGUUCAGUUGGGCAAUGACUUCAAAGUCGUAUCGAAAUUCUUCAUGCAUGCGAAAGUUGACAUGUCAGAUGUUGGUGAUGUGCCAAUGGCUUUAAGACGUGUAUUGGAAGUGACAUUGAGGGAACCACCAUCUGAUGAAACUUUAAAUAAACAUCUGCCAAAAAUCAGAGAGAUUAUAGUGACACUUUUAGACAAACUAAAGGUUAAACAAGCAAUUUUGAAGAAUAUGCAGCAAGAGCAUCGGAUAAGUGUAAAAUCACAUCAUCAACAAAACCCUUCCUUUACUAGUAACCUUUCAUUGGGUAGUGAAGGGACCCGUGAGGGGACUCCAUUAAGUAGCAGAAAAAGCAGUAUUGUACGUGAUCAGAGGCAAAGCGAUUCAGUCGAAAACAGCUAUGGGGAAAAAGUGAAUUCUACUUCUACGGGAACACCCUCUGCUCAGUCAGCAGAGGCAACAUUGACAAAACCAAGAACUAAUAUUAAACAAAACCUUAAAUCUAACAAUGCUCCAAACGCAUCUGAUGAUGAUGAUGCACUUUCACAAUUGAAGAAGGGAACUAAUUUACAAAGGAGAGCCUCAAAGAGAUACUCUGCCUACCAUAUGGCUAAAUUGACAAAUCAGUCUACAACAGAAGCUGCUGCGGCUGCCGGCCUCAUGACAACUCCUUCACCCUCGAUGUUGCAUCUAGAGGAAACCGUAAGAAAGUCAAAGUUAUACGGAAAUAACAACAAUGAUGAUGAUAGAAACAUUAAUUCAGCUGAAAAUAAGGGUAAAAGCAUUGACGAUGUAUCAAAGGCGAGUCCAUUGGCGAAAACGCCAUUGCCUAUUGAGAAUGUUCGUGCAUCUCCACGAAGAUUAUCAAGCGUUGUUACAACUUCGCCAGAUAAAGCCAUGAAUGGAACUUGUCCAGUAUUUUUAAGGAUAGGAGACAAAACAAAGAAGUGUCAUGUGCAACUGCCUACUACAAAAAACGCAUUAAGGCUCCUAUUUAUUGAGCGCUUUGCGUAUUCUCCUGGAGCAAAUUCCUUCCCAGACAUAUAUAUUAUGGAUCCUCAAUAUGGAGUAUUCUAUGAAUUAGAGGAACUAAAUCUUCUCGAUAUUAAAGAAGGGUUUGUUAUCGAGCUAAAGCUCGAAGAGAAUCCAAAUAAUACGAUCAAGGAAUUCAUUGACACAGUUAAGAUGGAGAUAUCGAAUAGUCAGAAUGAUAUAAUAAGACAUUUAAAAGAAAUGAGUUUUGGUUCUGCAAUUAGCGGCAAGCAAACGGAAGUUUUACCACAACCUGGCCUUGAAGCUAACAAACACGAUCUUGUGGGGCAAAACAAAAAAGAUGAUGAUAAAACGAUCAAAGAUAUUCAGUACGAAUUGGGGAAAAUAAAACAAGUGCAUAAUAUUAAUAGGUCAAAUAUUAAUGAGACUAUUUUCAACAUUUUACGAAAGGUCGAUAACUUUAAGUCUUUAUCAUUUUCUGCCAAAAACUCUUCCAACAGAAUGUACAUGGAAAAAUCACAGACCGAACUCGGUGAUUUAUCCGAUACUCUGCUAAGUAAAGUAGAUGAUUUGCAAGAUGUAAUCGAAAUUAUGAGGAAAGACGUUGCUGAGCGUAGGUCUCAGCCCGCUAAAAAGAAGCUAGAAACCGUAUCCAAGGAUUUAGAAAAUGCCCAAGCAGAUGUACUUAAACUACAGGAGUUUAUUGAUACUGAAAAACCACAUUGGAAAAAAACUUGGGAAGCUGAGCUCGAUAAGGUCUGUGAAGAACAACAGUUUCUCACGUUGCAGGAAGAGUUGAUUUUAGAUUUGAAGGAAGACUUGGGUAAGGCAUUAGAAACUUUCGAUCUUAUUAAGUUAUGUUGUGAAGAACAAGAAAAAAACCCUUCGAGAUCAAAAAGUAAUCCUAUUUUGCCUAUUAUGAGACCGGGCACAUUUAAUCAGGUAAGGGAGCAAGUUAUGGUGGCCGUCCAAUCUUUAAACCCUGACCACGAUAGUAGGGUCGAAGCUAUUGACAAGGCUGAGAAGAUGUGGGAGAUGGAAAGAAAACUUAAAGCUAGUAAUGAAUUUGAUGAUGAACUGGAAAAUUUUGUGGGUAAUUCAAACCUGAAAAAAUCGGGAGGCUUUGAAGAAGUAGAAAGGAUAAGAAAGCAGAAGGAUGAAGCAAAUUUGAGAGCAUAUUUUGGGCCGGGGUUUACUUAA
TAA:	MKMAVDDPTYGTPKIKRTASSSSSIETTVTKLLMSTKHLLQVLTQWSKGTTSGRLVSDAYVQLGNDFKVVSKFFMHAKVDMSDVGDVPMALRRVLEVTLREPPSDETLNKHLPKIREIIVTLLDKLKVKQAILKNMQQEHRISVKSHHQQNPSFTSNLSLGSEGTREGTPLSSRKSSIVRDQRQSDSVENSYGEKVNSTSTGTPSAQSAEATLTKPRTNIKQNLKSNNAPNASDDDDALSQLKKGTNLQRRASKRYSAYHMAKLTNQSTTEAAAAAGLMTTPSPSMLHLEETVRKSKLYGNNNNDDDRNINSAENKGKSIDDVSKASPLAKTPLPIENVRASPRRLSSVVTTSPDKAMNGTCPVFLRIGDKTKKCHVQLPTTKNALRLLFIERFAYSPGANSFPDIYIMDPQYGVFYELEELNLLDIKEGFVIELKLEENPNNTIKEFIDTVKMEISNSQNDIIRHLKEMSFGSAISGKQTEVLPQPGLEANKHDLVGQNKKDDDKTIKDIQYELGKIKQVHNINRSNINETIFNILRKVDNFKSLSFSAKNSSNRMYMEKSQTELGDLSDTLLSKVDDLQDVIEIMRKDVAERRSQPAKKKLETVSKDLENAQADVLKLQEFIDTEKPHWKKTWEAELDKVCEEQQFLTLQEELILDLKEDLGKALETFDLIKLCCEEQEKNPSRSKSNPILPIMRPGTFNQVREQVMVAVQSLNPDHDSRVEAIDKAEKMWEMERKLKASNEFDDELENFVGNSNLKKSGGFEEVERIRKQKDEANLRAYFGPGFT
SCL:	bud neck,cytoplasm,cell periphery
LSD:	GFP
UFA:	Y
APA_W:	2610
#Dombegin	1
D1_PDBC:	3OKQ-A
D1_DB:	dp
D1_DRC:	553/677
D1_DRO:	A:553/677
D1_AA:	SSNRMYMEKSQTELGDLSDTLLSKVDDLQDVIEIMRKDVAERRSQPAKKKLETVSKDLENAQADVLKLQEFIDTEKPHWKKTWEAELDKVCEEQQFLTLQEELILDLKEDLGKALETFDLIKLCC
D1_NR:	125
D1_MR:	0
D1_MM:	0
D1_IR:	0
D1_NO:	117
D1_NA:	117
D1_NB:	0
D1_FA:	 1.000
D1_FB:	 0.000
D1_CLASS:	alpha
D1_KF:	 80.09
D1_KU:	 0.008921
D1_DG:	 -5.481
##Unibegin	BZZ1_YEAST
ND:	2
mRNA:	AUGAGUGCAGAUUUAUCGAUUGGUAAUGAAAUUAAAGAUUCAUUUAAGGAAACCCAUAAAUGGGUCCAAAAUAACUUAAAAUGGUUGAAGGACAUUGAGCAAUUUUAUCGGGAAAGGGCUAAGUUAGAAAAAGACUACAGCGAGAGAUUAUCUCGCUUAUCAGCAGAGUACUUUAAUAAGAAGUCUUCGACCUCAGUUCCUAUCUCGGUAGGUGACACACCUACUACCACGCCAGGGUCCAUUGAAGCUGCAGGUGUGGUUGCAUGGAAUGAAAUUCUAUCUCAGACUGAUAUGAUUUCCAAGGAUCAUGAUCAGUUAUCAACCGACUUUGAAAAUCAUGUAGCAAAUCAAUUGAGUGGAUUAUUCACUAAACUUGAUAUGACUUUGAGCAAGAUAAAUGGAUUUAACAAUGACAUGGUUAAUAAAAAGGAUAACAUUUACCACGAACUGGAAAAAGCGAAGAAGGACUAUGAUGAAGCCUGUUCCACUAUGGAAAUGGCAAGAAAUAGGUAUACCAAGGCAUCUAAUGAUAGAAAUAAAAAGAAGUUGGAUGAAAAAGAAAUGGAGAUGAACAAGUGUAAAAAUGAAUAUUUAAUCAAGAUCAACCAGGCAAAUAGAACUAAGGAUAAAUACUAUUUUCAAGAUGUUCCUGAAGUGCUAGAUCUUCUACAAGACGUAAAUGAGGCAAAGACCCUUUUCUUAAAUGAUCUGUGGUUGAAGGCGGCUUCUGUCGAGAACGAUCUGGGUGCAAAUGUCAGCAAAAGACUCCAGGCGGCAAAUUCUGUUGUCAAGCAGAAUAAACCCUCUUUAAACACGGCCAUCUUUAUCAAGCACAAUCUAAAGAAUUGGAAAGAACCACAAGACUUUGUCUAUAAGCCAUCUCCAGUAUGGCAUGAUGAUGAAAAAUUUGCUGUUCCCUCGUCGUUGGAAGUUGAAGACUUGAGAAUAAAACUGGCAAAAGCAGAAAAUGAUUACAAUUCAUUGCAAGAUAAAACUCAAAAUGAGUUAUCCAAACUGUCUACUUUGAACAAGAUAAAGCACGAAAUGAAAACUAAUGAAGAUAAUAUCAAUGCCACUAAGUUUUAUGAUACACUAAAGGAAUACUUAAAUGUCGUUUCACCCUUUACCUCACACGAAACAUUAAAAUUGCAAGCCGAAGUUCAAAUCGAAAGUAUUCAGAAUAAUGUUCCUGAAGAAUACGAUUUAUCCACAGACAAUAUUGAUCUUUCCAAAACAAAGAAGAAAUCCGGGAUAUUCAGUAAGUUCAAACACAACAUCCUGAACGUCGACUCGAAGCCUUCGAGUGGAGGGAGCACUGGUAAUGGCAACGGAGGACCCUUGCAUAUAACAAGUCUCUUCAACACAUCAAGAAGAACUAGGCUAGGCUCUGCCCCUAACAACGCUGGUGAAGAUUCAGAUAAUAAUUCUAUACGCACCACUAGUACCAACAAUACAAAAAAGACCACACAAAAUUCCAGUGAUGACGGCAAGAAUAAAGUGUUGUAUGCAUACGUACAAAAGGAUGAUGACGAAAUCACCAUUACGCCAGGAGACAAAAUCUCUUUGGUUGCACGCGAUACGGGUUCUGGAUGGACUAAGAUAAAUAACGACACCACUGGGGAAACCGGCCUUGUACCCACCACAUAUAUUCGCAUAUCUAGCGCGGCUACAGUUAAAGCAAAUGAUAGAGGCCCUGCACCAGAAGUACCACCACCAAGAAGGAGUACACUACCUGUUAGGACGAUGGAGGCCAUAUAUGCCUACGAAGCACAGGGAGAUGAUGAGAUUUCAAUUGAUCCGGGGGACAUAAUUACUGUUAUCAGAGGCGAUGACGGUAGCGGGUGGACAUAUGGUGAAUGUGACGGAUUGAAAGGUCUAUUUCCUACAAGUUACUGUAAAUGA
TAA:	MSADLSIGNEIKDSFKETHKWVQNNLKWLKDIEQFYRERAKLEKDYSERLSRLSAEYFNKKSSTSVPISVGDTPTTTPGSIEAAGVVAWNEILSQTDMISKDHDQLSTDFENHVANQLSGLFTKLDMTLSKINGFNNDMVNKKDNIYHELEKAKKDYDEACSTMEMARNRYTKASNDRNKKKLDEKEMEMNKCKNEYLIKINQANRTKDKYYFQDVPEVLDLLQDVNEAKTLFLNDLWLKAASVENDLGANVSKRLQAANSVVKQNKPSLNTAIFIKHNLKNWKEPQDFVYKPSPVWHDDEKFAVPSSLEVEDLRIKLAKAENDYNSLQDKTQNELSKLSTLNKIKHEMKTNEDNINATKFYDTLKEYLNVVSPFTSHETLKLQAEVQIESIQNNVPEEYDLSTDNIDLSKTKKKSGIFSKFKHNILNVDSKPSSGGSTGNGNGGPLHITSLFNTSRRTRLGSAPNNAGEDSDNNSIRTTSTNNTKKTTQNSSDDGKNKVLYAYVQKDDDEITITPGDKISLVARDTGSGWTKINNDTTGETGLVPTTYIRISSAATVKANDRGPAPEVPPPRRSTLPVRTMEAIYAYEAQGDDEISIDPGDIITVIRGDDGSGWTYGECDGLKGLFPTSYCK
SCL:	actin
LSD:	GFP
UFA:	Y
APA_W:	5440
#Dombegin	1
D1_PDBC:	1ZUU-A
D1_DB:	scop
D1_DRC:	497/552
D1_DRO:	A:2/57
D1_AA:	KNKVLYAYVQKDDDEITITPGDKISLVARDTGSGWTKINNDTTGETGLVPTTYIRI
D1_NR:	56
D1_MR:	0
D1_MM:	1
D1_IR:	0
D1_NO:	24
D1_NA:	3
D1_NB:	21
D1_FA:	 0.125
D1_FB:	 0.875
D1_CLASS:	beta
D1_KF:	 186.3
D1_KU:	 2.552
D1_DG:	 -2.583
#Dombegin	2
D2_PDBC:	2A28-A
D2_DB:	dp
D2_DRC:	580/633
D2_DRO:	A:1/54
D2_AA:	RTMEAIYAYEAQGDDEISIDPGDIITVIRGDDGSGWTYGECDGLKGLFPTSYCK
D2_NR:	54
D2_MR:	0
D2_MM:	2
D2_IR:	0
D2_NO:	26
D2_NA:	3
D2_NB:	23
D2_FA:	 0.115
D2_FB:	 0.885
D2_CLASS:	beta
D2_KF:	 237.8
D2_KU:	 3.797
D2_DG:	 -2.491
##Unibegin	CALM_YEAST
ND:	2
mRNA:	AUGUCCUCCAAUCUUACCGAAGAACAAAUUGCUGAAUUCAAAGAAGCCUUUGCCCUCUUUGAUAAAGAUAACAAUGGCUCUAUCUCAUCAAGUGAAUUGGCCACUGUGAUGAGGUCAUUGGGUCUUUCGCCCAGUGAAGCAGAAGUAAAUGAUUUGAUGAACGAAAUAGAUGUUGAUGGUAACCAUCAAAUCGAAUUUAGUGAAUUUUUGGCUCUGAUGUCUCGUCAACUCAAAUCAAAUGACUCUGAACAAGAACUACUAGAAGCUUUUAAAGUAUUCGAUAAGAACGGUGAUGGUUUAAUCUCCGCCGCUGAGUUGAAACACGUGCUAACAUCCAUUGGUGAAAAAUUGACUGAUGCCGAAGUAGAUGAUAUGCUAAGAGAGGUUAGUGAUGGAUCAGGCGAGAUCAACAUUCAACAAUUCGCUGCUUUGUUAUCUAAAUAG
TAA:	MSSNLTEEQIAEFKEAFALFDKDNNGSISSSELATVMRSLGLSPSEAEVNDLMNEIDVDGNHQIEFSEFLALMSRQLKSNDSEQELLEAFKVFDKNGDGLISAAELKHVLTSIGEKLTDAEVDDMLREVSDGSGEINIQQFAALLSK
SCL:	bud neck,cell periphery,bud
LSD:	GFP
UFA:	Y
APA_W:	not visualized
#Dombegin	1
D1_PDBC:	1F54-A
D1_DB:	cath
D1_DRC:	2/78
D1_DRO:	A:1/77
D1_AA:	SSNLTEEQIAEFKEAFALFDKDNNGSISSSELATVMRSLGLSPSEAEVNDLMNEIDVDGNHQIEFSEFLALMSRQLK
D1_NR:	77
D1_MR:	0
D1_MM:	0
D1_IR:	0
D1_NO:	50
D1_NA:	44
D1_NB:	6
D1_FA:	 0.880
D1_FB:	 0.120
D1_CLASS:	alpha
D1_KF:	 1232
D1_KU:	 4.525
D1_DG:	 -3.376
#Dombegin	2
D2_PDBC:	1LKJ-A
D2_DB:	cath
D2_DRC:	80/146
D2_DRO:	A:79/145
D2_AA:	NDSEQELLEAFKVFDKNGDGLISAAELKHVLTSIGEKLTDAEVDDMLREVSDGSGEINIQQFAALLS
D2_NR:	67
D2_MR:	0
D2_MM:	0
D2_IR:	0
D2_NO:	49
D2_NA:	43
D2_NB:	6
D2_FA:	 0.878
D2_FB:	 0.122
D2_CLASS:	alpha
D2_KF:	 2263
D2_KU:	 17.21
D2_DG:	 -2.938
##Unibegin	CAN_YEAST
ND:	1
mRNA:	AUGAGCGCUACCGAAUCUUCAUCUAUAUUCACAUUGAGUCACAACUCAAACCUACAAGAUAUCUUGGCCGCCAAUGCCAAAUGGGCCUCCCAGAUGAACAACAUACAGCCAACUUUGUUCCCAGAUCACAAUGCGAAGGGCCAGUCCCCUCACACUCUUUUCAUCGGCUGCUCCGAUUCGCGUUACAACGAAAACUGUUUAGGUGUCUUGCCCGGCGAAGUGUUCACUUGGAAAAAUGUUGCUAACAUAUGUCACUCAGAGGAUUUAACUUUGAAGGCCACUUUAGAGUUUGCCAUUAUUUGUCUAAAAGUUAACAAAGUUAUUAUUUGUGGCCACACUGAUUGUGGUGGUAUAAAGACAUGUUUAACUAACCAAAGGGAAGCCUUACCAAAAGUUAACUGUUCUCAUCUGUACAAGUACUUAGACGAUAUUGACACCAUGUACCAUGAAGAGUCACAAAAUUUGAUCCAUUUGAAAACGCAACGUGAAAAAUCUCAUUACCUGUCGCACUGUAACGUCAAAAGGCAGUUUAAUAGGAUUAUUGAAAACCCUACUGUGCAAACUGCUGUACAAAAUGGAGAAUUACAGGUAUACGGUCUGCUUUACAACGUAGAGGACGGUCUACUGCAAACAGUUAGCACUUACACAAAAGUUACCCCAAAAUAG
TAA:	MSATESSSIFTLSHNSNLQDILAANAKWASQMNNIQPTLFPDHNAKGQSPHTLFIGCSDSRYNENCLGVLPGEVFTWKNVANICHSEDLTLKATLEFAIICLKVNKVIICGHTDCGGIKTCLTNQREALPKVNCSHLYKYLDDIDTMYHEESQNLIHLKTQREKSHYLSHCNVKRQFNRIIENPTVQTAVQNGELQVYGLLYNVEDGLLQTVSTYTKVTPK
SCL:	cytoplasm,nucleus
LSD:	GFP
UFA:	Y
APA_W:	2330
#Dombegin	1
D1_PDBC:	3EYX-A
D1_DB:	dp
D1_DRC:	17/221
D1_DRO:	A:17/221
D1_AA:	NLQDILAANAKWASQMNNIQPTLFPDHNAKGQSPHTLFIGCSDSRYNENCLGVLPGEVFTWKNVANICHSEDLTLKATLEFAIICLKVNKVIICGHTDCGGIKTCLTNQREALPKVNCSHLYKYLDDIDTMYHEESQNLIHLKTQREKSHYLSHCNVKRQFNRIIENPTVQTAVQNGELQVYGLLYNVEDGLLQTVSTYTKVTPK
D1_NR:	205
D1_MR:	8
D1_MM:	0
D1_IR:	0
D1_NO:	142
D1_NA:	108
D1_NB:	34
D1_FA:	 0.761
D1_FB:	 0.239
D1_CLASS:	alpha
D1_KF:	 1.15
D1_KU:	 3.781e-07
D1_DG:	 -8.989
##Unibegin	CAP_YEAST
ND:	1
mRNA:	AUGCCUGACUCUAAGUACACAAUGCAAGGUUAUAACCUUGUUAAGCUAUUAAAAAGGCUAGAAGAAGCCACUGCAAGAUUAGAGGAUGUCACCAUCUAUCAAGAAGGUUAUAUUCAGAAUAAAUUGGAGGCAUCUAAAAAUAACAAGCCUUCCGACUCCGGGGCCGAUGCGAAUACUACGAAUGAACCUUCUGCAGAAAAUGCUCCUGAAGUAGAACAAGAUCCGAAAUGCAUAACUGCGUUCCAAUCUUACAUCGGUGAGAAUAUUGAUCCGCUGGUAGAAUUAUCAGGAAAGAUCGACACGGUGGUCUUAGAUGCUUUGCAGUUGCUAAAGGGAGGCUUUCAAUCGCAAUUGACUUUUUUAAGAGCUGCUGUGAGAUCAAGAAAACCGGAUUAUUCUUCUCAAACUUUCGCUGAUUCUUUAAGACCUAUCAACGAAAAUAUUAUAAAGCUGGGUCAAUUGAAGGAAUCAAACCGUCAAAGCAAAUACUUCGCAUAUUUGAGCGCUUUAUCUGAGGGUGCUCCUUUGUUCUCCUGGGUUGCAGUGGACACUCCCGUGUCUAUGGUCACAGAUUUCAAGGACGCAGCACAGUUUUGGACUAAUAGAAUUUUGAAAGAAUACAGAGAGUCUGAUCCUAAUGCUGUUGAAUGGGUUAAGAAAUUUUUGGCCUCUUUCGAUAAUUUGAAAGCCUACAUUAAAGAGUAUCAUACUACUGGGGUUUCCUGGAAAAAAGACGGUAUGGAUUUUGCUGACGCGAUGGCACAAUCAACGAAGAAUACAGGUGCUACUUCAUCUCCUUCGCCAGCAAGUGCUACAGCGGCUCCAGCACCACCACCUCCUCCACCAGCCCCACCAGCUUCCGUCUUUGAAAUCUCUAAUGAUACACCAGCAACGAGUAGUGAUGCUAACAAAGGCGGUAUUGGCGCGGUCUUCGCCGAACUAAAUCAGGGUGAAAAUAUCACUAAGGGUUUGAAAAAAGUAGACAAAUCCCAACAAACUCACAAAAAUCCUGAAUUACGUCAAUCCUCUACAGUUUCUUCCACAGGAAGUAAAUCCGGUCCACCACCAAGGCCAAAAAAGCCAUCAACAUUGAAAACUAAGAGGCCUCCUAGAAAGGAAUUGGUAGGAAACAAAUGGUUUAUUGAGAAUUACGAAAAUGAAACUGAAUCUCUGGUUAUUGAUGCAAAUAAAGAUGAGUCUAUCUUCAUAGGUAAAUGUUCUCAAGUUCUUGUUCAAAUAAAAGGAAAAGUUAACGCUAUCUCGUUGAGUGAAACUGAGUCAUGCAGUGUUGUUCUUGAUUCUAGCAUUUCCGGUAUGGAUGUCAUCAAAUCCAACAAGUUUGGCAUUCAAGUUAACCAUUCCCUACCUCAAAUCUCCAUUGAUAAAUCUGACGGCGGUAACAUCUAUUUAUCCAAGGAAUCCUUGAAUACUGAAAUCUACACCUCGUGCUCAACUGCUAUUAACGUCAACUUACCAAUCGGCGAGGACGAUGAUUACGUAGAAUUCCCAAUCCCUGAACAGAUGAAGCAUAGCUUCGCUGAUGGUAAGUUCAAAUCUGCUGUUUUCGAACAUGCUGGUUAA
TAA:	MPDSKYTMQGYNLVKLLKRLEEATARLEDVTIYQEGYIQNKLEASKNNKPSDSGADANTTNEPSAENAPEVEQDPKCITAFQSYIGENIDPLVELSGKIDTVVLDALQLLKGGFQSQLTFLRAAVRSRKPDYSSQTFADSLRPINENIIKLGQLKESNRQSKYFAYLSALSEGAPLFSWVAVDTPVSMVTDFKDAAQFWTNRILKEYRESDPNAVEWVKKFLASFDNLKAYIKEYHTTGVSWKKDGMDFADAMAQSTKNTGATSSPSPASATAAPAPPPPPPAPPASVFEISNDTPATSSDANKGGIGAVFAELNQGENITKGLKKVDKSQQTHKNPELRQSSTVSSTGSKSGPPPRPKKPSTLKTKRPPRKELVGNKWFIENYENETESLVIDANKDESIFIGKCSQVLVQIKGKVNAISLSETESCSVVLDSSISGMDVIKSNKFGIQVNHSLPQISIDKSDGGNIYLSKESLNTEIYTSCSTAINVNLPIGEDDDYVEFPIPEQMKHSFADGKFKSAVFEHAG
SCL:	actin
LSD:	GFP
UFA:	Y
APA_W:	8760
#Dombegin	1
D1_PDBC:	1K4Z-A
D1_DB:	cath
D1_DRC:	368/524
D1_DRO:	A:1368/1524
D1_AA:	RPPRKELVGNKWFIENYENETESLVIDANKDESIFIGKCSQVLVQIKGKVNAISLSETESCSVVLDSSISGMDVIKSNKFGIQVNHSLPQISIDKSDGGNIYLSKESLNTEIYTSCSTAINVNLPIGEDDDYVEFPIPEQMKHSFADGKFKSAVFEH
D1_NR:	157
D1_MR:	0
D1_MM:	1
D1_IR:	0
D1_NO:	91
D1_NA:	3
D1_NB:	88
D1_FA:	 0.033
D1_FB:	 0.967
D1_CLASS:	beta
D1_KF:	 0.00185
D1_KU:	 1.105e-08
D1_DG:	 -7.242
##Unibegin	CARP_YEAST
ND:	2
mRNA:	AUGUUCAGCUUGAAAGCAUUAUUGCCAUUGGCCUUGUUGUUGGUCAGCGCCAACCAAGUUGCUGCAAAAGUCCACAAGGCUAAAAUUUAUAAACACGAGUUGUCCGAUGAGAUGAAAGAAGUCACUUUCGAGCAACAUUUAGCUCAUUUAGGCCAAAAGUACUUGACUCAAUUUGAGAAAGCUAACCCCGAAGUUGUUUUUUCUAGGGAGCAUCCUUUCUUCACUGAAGGUGGUCACGAUGUUCCAUUGACAAAUUACUUGAACGCACAAUAUUACACUGACAUUACUUUGGGUACUCCACCUCAAAACUUCAAGGUUAUUUUGGAUACUGGUUCUUCAAACCUUUGGGUUCCAAGUAACGAAUGUGGUUCCUUGGCUUGUUUCCUACAUUCUAAAUACGAUCAUGAAGCUUCAUCAAGCUACAAAGCUAAUGGUACUGAAUUUGCCAUUCAAUAUGGUACUGGUUCUUUGGAAGGUUACAUUUCUCAAGACACUUUGUCCAUCGGGGAUUUGACCAUUCCAAAACAAGACUUCGCUGAGGCUACCAGCGAGCCGGGCUUAACAUUUGCAUUUGGCAAGUUCGAUGGUAUUUUGGGUUUGGGUUACGAUACCAUUUCUGUUGAUAAGGUGGUCCCUCCAUUUUACAACGCCAUUCAACAAGAUUUGUUGGACGAAAAGAGAUUUGCCUUUUAUUUGGGAGACACUUCAAAGGAUACUGAAAAUGGCGGUGAAGCCACCUUUGGUGGUAUUGACGAGUCUAAGUUCAAGGGCGAUAUCACUUGGUUACCUGUUCGUCGUAAGGCUUACUGGGAAGUCAAGUUUGAAGGUAUCGGUUUAGGCGACGAGUACGCCGAAUUGGAGAGCCAUGGUGCCGCCAUCGAUACUGGUACUUCUUUGAUUACCUUGCCAUCAGGAUUAGCUGAAAUGAUUAAUGCUGAAAUUGGGGCCAAGAAGGGUUGGACCGGUCAAUAUACUCUAGACUGUAACACCAGAGACAAUCUACCUGAUCUAAUUUUCAACUUCAAUGGCUACAACUUCACUAUUGGGCCAUACGAUUACACGCUUGAAGUUUCAGGCUCCUGUAUCUCUGCAAUUACACCAAUGGAUUUCCCAGAACCUGUUGGCCCACUGGCCAUCGUUGGUGAUGCCUUCUUGCGUAAAUACUAUUCUAUUUACGAUUUGGGCAACAAUGCGGUUGGUUUGGCCAAAGCAAUUUGA
TAA:	MFSLKALLPLALLLVSANQVAAKVHKAKIYKHELSDEMKEVTFEQHLAHLGQKYLTQFEKANPEVVFSREHPFFTEGGHDVPLTNYLNAQYYTDITLGTPPQNFKVILDTGSSNLWVPSNECGSLACFLHSKYDHEASSSYKANGTEFAIQYGTGSLEGYISQDTLSIGDLTIPKQDFAEATSEPGLTFAFGKFDGILGLGYDTISVDKVVPPFYNAIQQDLLDEKRFAFYLGDTSKDTENGGEATFGGIDESKFKGDITWLPVRRKAYWEVKFEGIGLGDEYAELESHGAAIDTGTSLITLPSGLAEMINAEIGAKKGWTGQYTLDCNTRDNLPDLIFNFNGYNFTIGPYDYTLEVSGSCISAITPMDFPEPVGPLAIVGDAFLRKYYSIYDLGNNAVGLAKAI
SCL:	vacuole
LSD:	GFP
UFA:	N
APA_W:	not visualized
#Dombegin	1
D1_PDBC:	1DP5-A
D1_DB:	cath
D1_DRC:	77/250
D1_DRO:	A:0/170
D1_AA:	GGHDVPLTNYLNAQYYTDITLGTPPQNFKVILDTGSSNLWVPSNECGSLACFLHSKYDHEASSSYKANGTEFAIQYGTGSLEGYISQDTLSIGDLTIPKQDFAEATSEPGLTFAFGKFDGILGLGYDTISVDKVVPPFYNAIQQDLLDEKRFAFYLGDTSKDTENGGEATFGGI
D1_NR:	174
D1_MR:	0
D1_MM:	0
D1_IR:	0
D1_NO:	104
D1_NA:	24
D1_NB:	80
D1_FA:	 0.231
D1_FB:	 0.769
D1_CLASS:	beta
D1_KF:	 0.0002856
D1_KU:	 4.639e-10
D1_DG:	 -8.027
#Dombegin	2
D2_PDBC:	1DP5-A
D2_DB:	cath
D2_DRC:	251/404
D2_DRO:	A:171/325
D2_AA:	DESKFKGDITWLPVRRKAYWEVKFEGIGLGDEYAELESHGAAIDTGTSLITLPSGLAEMINAEIGAKKGWTGQYTLDCNTRDNLPDLIFNFNGYNFTIGPYDYTLEVSGSCISAITPMDFPEPVGPLAIVGDAFLRKYYSIYDLGNNAVGLAKA
D2_NR:	154
D2_MR:	0
D2_MM:	0
D2_IR:	0
D2_NO:	95
D2_NA:	22
D2_NB:	73
D2_FA:	 0.232
D2_FB:	 0.768
D2_CLASS:	beta
D2_KF:	 0.002576
D2_KU:	 1.936e-08
D2_DG:	 -7.104
##Unibegin	CATA_YEAST
ND:	1
mRNA:	AUGUCGAAAUUGGGACAAGAAAAAAAUGAAGUAAAUUACUCUGAUGUAAGAGAGGAUAGAGUUGUGACAAACUCCACUGGUAAUCCAAUCAAUGAACCAUUUGUCACCCAACGUAUUGGGGAACAUGGCCCUUUGCUUUUGCAAGAUUAUAACUUAAUUGAUUCUUUGGCUCAUUUCAACAGGGAAAAUAUUCCUCAAAGGAAUCCACAUGCUCAUGGUUCUGGUGCCUUCGGCUAUUUUGAAGUAACCGAUGACAUUACUGAUAUCUGCGGGUCUGCUAUGUUUAGUAAAAUUGGGAAAAGAACGAAAUGUCUAACAAGAUUUUCGACUGUGGGUGGUGAUAAAGGUAGUGCCGACACGGUUCGUGAUCCAAGGGGGUUUGCCACCAAAUUCUACACUGAAGAAGGUAAUUUAGAUUGGGUCUACAAUAAUACACCGGUAUUCUUUAUCAGAGACCCUUCCAAGUUCCCUCACUUUAUCCACACACAGAAGAGAAACCCACAAACCAACCUAAGGGAUGCUGACAUGUUUUGGGAUUUCCUCACCACUCCUGAAAAUCAGGUGGCCAUUCAUCAAGUAAUGAUCCUUUUUUCAGACCGUGGUACCCCUGCCAACUACCGUAGUAUGCAUGGUUAUUCUGGUCAUACCUAUAAAUGGUCCAAUAAAAACGGAGAUUGGCAUUAUGUGCAAGUUCAUAUCAAAACCGAUCAAGGAAUAAAGAAUUUGACCAUAGAAGAGGCUACCAAAAUUGCGGGAUCCAAUCCAGAUUACUGCCAGCAGGAUUUAUUUGAGGCUAUUCAGAAUGGAAACUAUCCUUCCUGGACAGUUUAUAUUCAAACAAUGACCGAACGCGAUGCCAAAAAAUUACCAUUUUCAGUCUUUGAUUUGACUAAAGUAUGGCCUCAGGGGCAAUUCCCUUUACGGCGUGUGGGUAAGAUUGUUUUGAACGAGAAUCCACUGAACUUCUUCGCACAGGUGGAACAAGCUGCCUUCGCCCCCAGUACCACGGUUCCUUACCAAGAAGCAAGCGCUGAUCCAGUAUUACAGGCCCGUUUGUUUUCAUAUGCGGAUGCUCAUAGAUACAGGCUAGGUCCUAACUUCCAUCAAAUACCCGUAAACUGUCCAUAUGCAUCUAAAUUUUUCAAUCCCGCUAUCAGAGAUGGACCGAUGAAUGUUAACGGCAACUUCGGCUCAGAACCUACAUAUUUGGCCAACGAUAAAUCGUACACGUAUAUCCAACAGGACAGACCCAUUCAACAACACCAAGAGGUAUGGAAUGGGCCAGCUAUCCCUUAUCAUUGGGCAACAUCCCCAGGUGAUGUAGAUUUCGUGCAAGCAAGAAAUCUCUACCGCGUUUUGGGUAAACAACCUGGACAGCAAAAGAACUUGGCAUAUAACAUCGGCAUUCAUGUAGAAGGCGCCUGUCCUCAAAUACAGCAGCGCGUUUAUGAUAUGUUUGCUCGUGUUGAUAAGGGACUAUCUGAGGCAAUUAAAAAAGUAGCUGAGGCAAAACAUGCUUCUGAGCUUUCGAGUAACUCCAAAUUUUGA
TAA:	MSKLGQEKNEVNYSDVREDRVVTNSTGNPINEPFVTQRIGEHGPLLLQDYNLIDSLAHFNRENIPQRNPHAHGSGAFGYFEVTDDITDICGSAMFSKIGKRTKCLTRFSTVGGDKGSADTVRDPRGFATKFYTEEGNLDWVYNNTPVFFIRDPSKFPHFIHTQKRNPQTNLRDADMFWDFLTTPENQVAIHQVMILFSDRGTPANYRSMHGYSGHTYKWSNKNGDWHYVQVHIKTDQGIKNLTIEEATKIAGSNPDYCQQDLFEAIQNGNYPSWTVYIQTMTERDAKKLPFSVFDLTKVWPQGQFPLRRVGKIVLNENPLNFFAQVEQAAFAPSTTVPYQEASADPVLQARLFSYADAHRYRLGPNFHQIPVNCPYASKFFNPAIRDGPMNVNGNFGSEPTYLANDKSYTYIQQDRPIQQHQEVWNGPAIPYHWATSPGDVDFVQARNLYRVLGKQPGQQKNLAYNIGIHVEGACPQIQQRVYDMFARVDKGLSEAIKKVAEAKHASELSSNSKF
SCL:	Peroxisome.
LSD:	UNP
UFA:	N
APA_W:	623
#Dombegin	1
D1_PDBC:	1A4E-A
D1_DB:	scop
D1_DRC:	15/502
D1_DRO:	A:15/502
D1_AA:	DVREDRVVTNSTGNPINEPFVTQRIGEHGPLLLQDYNLIDSLAHFNRENIPQRNPHAHGSGAFGYFEVTDDITDICGSAMFSKIGKRTKCLTRFSTVGGDKGSADTVRDPRGFATKFYTEEGNLDWVYNNTPVFFIRDPSKFPHFIHTQKRNPQTNLRDADMFWDFLTTPENQVAIHQVMILFSDRGTPANYRSMHGYSGHTYKWSNKNGDWHYVQVHIKTDQGIKNLTIEEATKIAGSNPDYCQQDLFEAIQNGNYPSWTVYIQTMTERDAKKLPFSVFDLTKVWPQGQFPLRRVGKIVLNENPLNFFAQVEQAAFAPSTTVPYQEASADPVLQARLFSYADAHRYRLGPNFHQIPVNCPYASKFFNPAIRDGPMNVNGNFGSEPTYLANDKSYTYIQQDRPIQQHQEVWNGPAIPYHWATSPGDVDFVQARNLYRVLGKQPGQQKNLAYNIGIHVEGACPQIQQRVYDMFARVDKGLSEAIKKVAE
D1_NR:	488
D1_MR:	0
D1_MM:	0
D1_IR:	0
D1_NO:	246
D1_NA:	160
D1_NB:	86
D1_FA:	 0.650
D1_FB:	 0.350
D1_CLASS:	alpha-beta
D1_KF:	 4.752e-15
D1_KU:	 2.641e-33
D1_DG:	 -25.31
##Unibegin	CBF3A_YEAST
ND:	2
mRNA:	AUGAGAUCAUCGAUUUUGUUUCUACUAAAAUUGAUGAAAAUUAUGGAUGUUCAGCAACAGCAAGAAGCUAUGUCAUCAGAAGAUAGGUUUCAGGAACUGGUGGACUCCCUAAAGCCAAGAACUGCGCAUCAGUACAAGACCUACUAUACUAAGUACAUACAAUGGUGUCAGCUCAAUCAAAUUAUACCGACACCGGAGGACAAUUCUGUAAAUAGCGUCCCCUAUAAAGACCUGCCAAUAUCUGCUGAACUGAUACAUUGGUUUUUGUUAGAUACAUUAAUAACCGAUGAUAAGCCUGGAGAGAAAAGAGAAGAGACUGAAGAUCUUGAUGAGGAGGAGGAGAAUUCAUUCAAGAUCGCUACGUUGAAGAAAAUUAUAGGCAGUCUCAAUUUUUUGUCAAAAUUGUGCAAAGUUCAUGAAAAUCCAAAUGCUAAUAUAGACACAAAAUACCUGGAGUCAGUCACCAAGCUUCAUACCCAUUGGAUAGAUUCACAAAAGGCAAUCACCACUAAUGAAACAAAUAACACAAAUACUCAAGUGCUGUGUCCACCAUUAUUGAAAGUGUCUUUGAAUUUAUGGAACCCAGAAACUAACCAUCUCUCUGAGAAAUUUUUUAAAACCUGUUCUGAAAAAUUAAGAUUCCUGGUGGAUUUUCAAUUAAGAAGUUAUUUGAACCUUUCAUUUGAAGAAAGAUCAAAGAUACGAUUUGGUUCCCUCAAGCUCGGUAAAAGGGACAGAGACGCUAUAAUUUAUCAUAAAGUAACUCAUUCGGCGGAAAAAAAAGAUACGCCGGGCCACCAUCAACUCCUUGCAUUAUUACCCCAAGAUUGUCCAUUUAUCUGCCCUCAAACUACAUUAGCUGCAUAUUUGUAUUUAAGGUUCUAUGGUAUACCAUCUGUUUCGAAAGGGGAUGGCUUUCCCAAUUUGAACGCUGAUGAAAAUGGCUCACUUUUACAAGAUAUUCCCAUACUAAGAGGCAAAUCACUGACAACUUAUCCCAGAGAGGAAACAUUUAGUAAUUAUUAUACAACCGUGUUUAGGUAUUGCCACUUACCUUAUAAAAGAAGAGAAUAUUUCAACAAAUGUAACCUUGUUUACCCAACUUGGGAUGAAGACACUUUUAGAACAUUUUUCAAUGAAGAAAACCAUGGAAAUUGGUUAGAACAACCUGAGGCCUUUGCGUUCCCUGACAAAAUACCGUUCGACUUCAAGAAAAUCAUGAACUUCAAAUCGCCCUACACUUCGUAUUCUACAAACGCUAAAAAGGACCCUUUUCCGCCUCCAAAGGAUUUAUUAGUUCAAAUAUUUCCGGAGAUUGAUGAAUAUAAAAGACAUGAUUAUGAAGGUUUGUCUCAGAAUUCAAGGGAUUUUCUAGAUUUAAUGGAAGUUUUACGAGAAAGAUUUUUGAGCAAUCUACCAUGGAUUUACAAAUUCUUUCCUAAUCAUGAUAUAUUCCAGGACCCCAUUUUUGGAAAUUCCGAUUUUCAAUCAUACUUCAAUGACAAAACUAUACAUUCAAAGGGUUCACCCAUUUUAUCAUUCGAUAUACUACCAGGCUUUAAUAAAAUCUAUAAGAAUAAGACAAAUUUUUACUCACUCUUAAUAGAAAGGCCUUCGCAGUUGACAUUUGCUUCGAGUCAUAAUCCAGAUACACACCCCACUCAAAAACAAGAAUCUGAGGGGCCAUUACAAAUGAGUCAACUUGAUACUACACAAUUAAAUGAAUUAUUGAAGCAACAGAGUUUCGAAUAUGUGCAGUUCCAAACACUUUCUAAUUUCCAAAUUUUAUUAUCGGUAUUCAAUAAAAUUUUUGAGAAAUUGGAGAUGAAAAAAUCUUCAAGAGGCUAUAUUUUACAUCAGCUUAAUUUAUUCAAAAUUACCUUGGAUGAAAGAAUUAAGAAAUCUAAGAUUGACGAUGCCGAUAAAUUUAUACGUGAUAAUCAGCCCAUUAAAAAAGAAGAAAACAUUGUGAAUGAAGAUGGGCCUAACACAUCAAGGCGGACAAAGAGGCCGAAGCAAAUUAGAUUACUCUCAAUUGCGGAUUCCUCCGACGAAUCCUCCACGGAGGAUUCAAAUGUAUUCAAAAAGGACGGUGAAUCCAUCGAAGAUGGCGCAUAUGGAGAAAAUGAAGAUGAGAAUGACUCUGAGAUGCAAGAGCAGUUAAAAUCUAUGAUAAACGAACUUAUAAACUCCAAAAUAAGCACUUUUUUACGGGACCAAAUGGAUCAAUUUGAAUUGAAAAUAAACGCUUUAUUAGAUAAAAUUCUUGAAGAAAAAGUCACUCGUAUUAUCGAGCAAAAACUUGGUUCACACACGGGGAAGUUUUCAACGUUGAAGAGGCCACAACUAUACAUGACGGAAGAACACAAUGUUGGAUUUGAUAUGGAAGUUCCUAAAAAACUUAGGACCAGUGGUAAGUACGCAGAGACUGUGAAAGAUAAUGAUGAUCAUCAAGCCAUGUCAACUACUGCAUCGCCGUCUCCUGAGCAAGAUCAAGAAGCAAAGAGCUAUACUGACGAACAAGAAUUUAUGCUGGACAAAUCCAUAGACAGCAUAGAGGGAAUCAUUCUUGAAUGGUUCACCCCAAACGCUAAGUACGCCAACCAAUGCGUGCAUUCAAUGAACAAAUCAGGUAACAAGUCGUGGAGAGCUAAUUGUGAAGCUUUAUACAAGGAAAGAAAAUCAAUUGUUGAAUUCUAUAUUUAUUUGGUAAAUCAUGAGAGUCUCGACAGAUACAAAGCAGUUGAUAUUUGCGAAAAAUUACGAGAUCAGAACGAAGGUUCAUUUUCGCGCUUGGCAAAGUUCCUAAGGAAGUGGAGGCAUGACCAUCAAAAUUCAUUUGAUGGUCUGUUAGUAUAUCUAUCUAACUGA
TAA:	MRSSILFLLKLMKIMDVQQQQEAMSSEDRFQELVDSLKPRTAHQYKTYYTKYIQWCQLNQIIPTPEDNSVNSVPYKDLPISAELIHWFLLDTLITDDKPGEKREETEDLDEEEENSFKIATLKKIIGSLNFLSKLCKVHENPNANIDTKYLESVTKLHTHWIDSQKAITTNETNNTNTQVLCPPLLKVSLNLWNPETNHLSEKFFKTCSEKLRFLVDFQLRSYLNLSFEERSKIRFGSLKLGKRDRDAIIYHKVTHSAEKKDTPGHHQLLALLPQDCPFICPQTTLAAYLYLRFYGIPSVSKGDGFPNLNADENGSLLQDIPILRGKSLTTYPREETFSNYYTTVFRYCHLPYKRREYFNKCNLVYPTWDEDTFRTFFNEENHGNWLEQPEAFAFPDKIPFDFKKIMNFKSPYTSYSTNAKKDPFPPPKDLLVQIFPEIDEYKRHDYEGLSQNSRDFLDLMEVLRERFLSNLPWIYKFFPNHDIFQDPIFGNSDFQSYFNDKTIHSKGSPILSFDILPGFNKIYKNKTNFYSLLIERPSQLTFASSHNPDTHPTQKQESEGPLQMSQLDTTQLNELLKQQSFEYVQFQTLSNFQILLSVFNKIFEKLEMKKSSRGYILHQLNLFKITLDERIKKSKIDDADKFIRDNQPIKKEENIVNEDGPNTSRRTKRPKQIRLLSIADSSDESSTEDSNVFKKDGESIEDGAYGENEDENDSEMQEQLKSMINELINSKISTFLRDQMDQFELKINALLDKILEEKVTRIIEQKLGSHTGKFSTLKRPQLYMTEEHNVGFDMEVPKKLRTSGKYAETVKDNDDHQAMSTTASPSPEQDQEAKSYTDEQEFMLDKSIDSIEGIILEWFTPNAKYANQCVHSMNKSGNKSWRANCEALYKERKSIVEFYIYLVNHESLDRYKAVDICEKLRDQNEGSFSRLAKFLRKWRHDHQNSFDGLLVYLSN
SCL:	nucleus,spindle pole,microtubule
LSD:	GFP
UFA:	Y
APA_W:	1350
#Dombegin	1
D1_PDBC:	4ACO-A
D1_DB:	dp
D1_DRC:	44/168
D1_DRO:	A:44/168
D1_AA:	QYKTYYTKYIQWCQLNQIIPTPEDNSVNSVPYKDLPISAELIHWFLLDTLITDDKPGEKREETEDLDEEEENSFKIATLKKIIGSLNFLSKLCKVHENPNANIDTKYLESVTKLHTHWIDSQKAI
D1_NR:	125
D1_MR:	15
D1_MM:	0
D1_IR:	0
D1_NO:	80
D1_NA:	80
D1_NB:	0
D1_FA:	 1.000
D1_FB:	 0.000
D1_CLASS:	alpha
D1_KF:	 80.09
D1_KU:	 0.008921
D1_DG:	 -5.481
#Dombegin	2
D2_PDBC:	4ACO-A
D2_DB:	dp
D2_DRC:	182/537
D2_DRO:	A:182/537
D2_AA:	CPPLLKVSLNLWNPETNHLSEKFFKTCSEKLRFLVDFQLRSYLNLSFEERSKIRFGSLKLGKRDRDAIIYHKVTHSAEKKDTPGHHQLLALLPQDCPFICPQTTLAAYLYLRFYGIPSVSKGDGFPNLNADENGSLLQDIPILRGKSLTTYPREETFSNYYTTVFRYCHLPYKRREYFNKCNLVYPTWDEDTFRTFFNEENHGNWLEQPEAFAFPDKIPFDFKKIMNFKSPYTSYSTNAKKDPFPPPKDLLVQIFPEIDEYKRHDYEGLSQNSRDFLDLMEVLRERFLSNLPWIYKFFPNHDIFQDPIFGNSDFQSYFNDKTIHSKGSPILSFDILPGFNKIYKNKTNFYSLLIER
D2_NR:	356
D2_MR:	14
D2_MM:	0
D2_IR:	0
D2_NO:	194
D2_NA:	174
D2_NB:	20
D2_FA:	 0.897
D2_FB:	 0.103
D2_CLASS:	alpha
D2_KF:	 0.0005604
D2_KU:	 3.09e-15
D2_DG:	 -15.61
##Unibegin	CBF3B_YEAST
ND:	3
mRNA:	AUGUUUAACCGUACCACUCAACUGAAAUCCAAGCAUCCCUGUUCCGUGUGUACGAGGCGAAAAGUCAAAUGUGAUCGUAUGAUACCGUGUGGAAACUGCAGGAAGAGAGGACAGGACUCCGAAUGUAUGAAAUCAACAAAACUAAUAACGGCUUCAUCUUCCAAGGAAUAUCUCCCUGACCUAUUGUUAUUCUGGCAAAAUUAUGAAUAUUGGAUAACGAAUAUUGGGCUGUACAAAACAAAACAAAGAGAUCUUACUAGAACACCAGCUAAUUUGGAUACUGAUACUGAAGAAUGUAUGUUUUGGAUGAAUUAUCUUCAAAAAGACCAAUCAUUCCAAUUGAUGAACUUUGCUAUGGAAAACUUAGGUGCUUUGUAUUUUGGUUCCAUUGGAGAUAUCAGUGAAUUAUAUUUGAGGGUGGAACAGUACUGGGAUAGAAGGGCAGACAAGAAUCACAGUGUAGACGGCAAAUACUGGGACGCACUAAUAUGGUCUGUCUUUACCAUGUGCAUUUAUUAUAUGCCAGUCGAGAAGUUAGCAGAAAUAUUUUCAGUAUAUCCUCUCCAUGAAUAUUUGGGUAGCAACAAAAGGCUCAAUUGGGAAGAUGGUAUGCAAUUAGUCAUGUGCCAAAAUUUUGCACGCUGCUCAUUAUUCCAAUUGAAACAAUGUGAUUUCAUGGCGCAUCCCGAUAUAAGGCUCGUUCAAGCAUAUCUGAUUUUAGCCACUACAACUUUCCCCUACGAUGAACCGUUGUUGGCAAAUUCGCUCCUAACACAGUGCAUCCAUACCUUUAAAAAUUUUCAUGUGGAUGACUUUAGACCUUUACUUAAUGAUGACCCCGUUGAAAGCAUCGCUAAAGUAACCUUGGGAAGAAUAUUCUAUCGCCUGUGUGGAUGCGAUUAUCUUCAAUCGGGGCCACGCAAACCAAUUGCACUUCAUACAGAAGUAUCCUCCCUAUUACAACAUGCAGCAUAUUUGCAGGAUUUGCCUAACGUUGAUGUUUACAGGGAAGAAAACAGCACAGAGGUCUUGUAUUGGAAAAUCAUCUCAUUAGACAGAGAUUUAGAUCAAUACUUGAACAAGAGUUCUAAACCUCCCUUAAAAACAUUGGAUGCUAUAAGGAGGGAGCUCGAUAUUUUUCAAUACAAAGUAGAUUCGUUGGAAGAAGAUUUUAGAUCAAAUAACAGCAGAUUUCAAAAAUUUAUUGCACUUUUUCAAAUAUCUACUGUUUCCUGGAAAUUGUUUAAGAUGUAUCUCAUUUAUUAUGAUACCGCAGAUUCACUACUAAAGGUUAUACAUUAUUCUAAGGUAAUCAUUAGUCUUAUUGUUAAUAACUUCCAUGCAAAAAGUGAGUUUUUCAACAGACAUCCGAUGGUGAUGCAAACCAUUACGCGCGUGGUCUCUUUCAUCUCCUUUUACCAAAUUUUUGUGGAAUCGGCUGCUGUCAAACAACUUUUAGUAGAUCUAACUGAACUUACUGCAAAUCUGCCCACAAUAUUCGGUUCAAAACUAGAUAAACUAGUUUACUUGACCGAAAGGCUCAGUAAAUUAAAACUUUUAUGGGACAAGGUACAGCUUCUAGAUUCAGGUGAUUCGUUUUACCAUCCUGUUUUCAAAAUACUACAAAAUGAUAUUAAGAUAAUUGAGUUGAAAAAUGAUGAAAUGUUUUCUCUCAUAAAAGGACUCGGGUCUUUGGUACCGUUGAAUAAGCUUAGACAAGAAUCGUUGCUUGAGGAAGAGGACGAAAACAAUACGGAACCAAGUGACUUCAGAACUAUUGUAGAAGAGUUUCAAUCCGAAUAUAACAUUUCUGACAUACUUUCCUAA
TAA:	MFNRTTQLKSKHPCSVCTRRKVKCDRMIPCGNCRKRGQDSECMKSTKLITASSSKEYLPDLLLFWQNYEYWITNIGLYKTKQRDLTRTPANLDTDTEECMFWMNYLQKDQSFQLMNFAMENLGALYFGSIGDISELYLRVEQYWDRRADKNHSVDGKYWDALIWSVFTMCIYYMPVEKLAEIFSVYPLHEYLGSNKRLNWEDGMQLVMCQNFARCSLFQLKQCDFMAHPDIRLVQAYLILATTTFPYDEPLLANSLLTQCIHTFKNFHVDDFRPLLNDDPVESIAKVTLGRIFYRLCGCDYLQSGPRKPIALHTEVSSLLQHAAYLQDLPNVDVYREENSTEVLYWKIISLDRDLDQYLNKSSKPPLKTLDAIRRELDIFQYKVDSLEEDFRSNNSRFQKFIALFQISTVSWKLFKMYLIYYDTADSLLKVIHYSKVIISLIVNNFHAKSEFFNRHPMVMQTITRVVSFISFYQIFVESAAVKQLLVDLTELTANLPTIFGSKLDKLVYLTERLSKLKLLWDKVQLLDSGDSFYHPVFKILQNDIKIIELKNDEMFSLIKGLGSLVPLNKLRQESLLEEEDENNTEPSDFRTIVEEFQSEYNISDILS
SCL:	microtubule
LSD:	GFP
UFA:	Y
APA_W:	1900
#Dombegin	1
D1_PDBC:	2VEQ-A
D1_DB:	dp
D1_DRC:	455/608
D1_DRO:	A:455/608
D1_AA:	RHPMVMQTITRVVSFISFYQIFVESAAVKQLLVDLTELTANLPTIFGSKLDKLVYLTERLSKLKLLWDKVQLLDSGDSFYHPVFKILQNDIKIIELKNDEMFSLIKGLGSLVPLNKLRQESLLEEEDENNTEPSDFRTIVEEFQSEYNISDILS
D1_NR:	154
D1_MR:	18
D1_MM:	0
D1_IR:	0
D1_NO:	107
D1_NA:	103
D1_NB:	4
D1_FA:	 0.963
D1_FB:	 0.037
D1_CLASS:	alpha
D1_KF:	 16.71
D1_KU:	 0.0002252
D1_DG:	 -6.752
#Dombegin	2
D2_PDBC:	2VEQ-A
D2_DB:	dp
D2_DRC:	84/313
D2_DRO:	A:84/313
D2_AA:	DLTRTPANLDTDTEECMFWMNYLQKDQSFQLMNFAMENLGALYFGSIGDISELYLRVEQYWDRRADKNHSVDGKYWDALIWSVFTMCIYYMPVEKLAEIFSVYPLHEYLGSNKRLNWEDGMQLVMCQNFARCSLFQLKQCDFMAHPDIRLVQAYLILATTTFPYDEPLLANSLLTQCIHTFKNFHVDDFRPLLNDDPVESIAKVTLGRIFYRLCGCDYLQSGPRKPIALH
D2_NR:	230
D2_MR:	0
D2_MM:	0
D2_IR:	0
D2_NO:	165
D2_NA:	165
D2_NB:	0
D2_FA:	 1.000
D2_FB:	 0.000
D2_CLASS:	alpha
D2_KF:	 0.3178
D2_KU:	 1.692e-08
D2_DG:	 -10.08
#Dombegin	3
D3_PDBC:	2VEQ-A
D3_DB:	dp
D3_DRC:	336/454
D3_DRO:	A:336/454
D3_AA:	REENSTEVLYWKIISLDRDLDQYLNKSSKPPLKTLDAIRRELDIFQYKVDSLEEDFRSNNSRFQKFIALFQISTVSWKLFKMYLIYYDTADSLLKVIHYSKVIISLIVNNFHAKSEFFN
D3_NR:	119
D3_MR:	0
D3_MM:	0
D3_IR:	0
D3_NO:	93
D3_NA:	93
D3_NB:	0
D3_FA:	 1.000
D3_FB:	 0.000
D3_CLASS:	alpha
D3_KF:	 111.4
D3_KU:	 0.01921
D3_DG:	 -5.218
##Unibegin	CBF5_YEAST
ND:	2
mRNA:	AUGUCAAAGGAGGAUUUCGUUAUUAAGCCUGAAGCUGCAGGUGCUUCCACUGACACUAGUGAAUGGCCAUUACUUUUGAAGAAUUUUGAUAAGUUAUUAGUCAGAAGUGGUCAUUAUACCCCUAUCCCAGCUGGUAGUUCACCACUAAAGAGAGACCUGAAAUCAUAUAUCAGCUCUGGUGUCAUUAAUCUAGAUAAACCUUCCAACCCAUCAUCGCACGAAGUUGUAGCUUGGAUCAAAAGAAUCUUACGUUGUGAGAAGACUGGUCACUCUGGUACAUUGGAUCCAAAAGUUACAGGUUGUUUGAUUGUUUGUAUUGACAGAGCUACCAGGUUGGUUAAGUCUCAACAAGGUGCUGGUAAGGAGUAUGUGUGUAUUGUCAGAUUGCAUGAUGCUUUGAAGGAUGAAAAGGAUUUGGGCCGCUCACUAGAAAACUUGACCGGUGCGCUUUUCCAAAGACCUCCUUUAAUCUCUGCUGUUAAGAGACAAUUACGUGUUCGUACUAUCUAUGAGUCAAACUUGAUUGAGUUCGAUAACAAGAGAAACUUAGGUGUUUUCUGGGCUUCCUGUGAAGCUGGUACUUAUAUGCGUACUUUGUGUGUUCAUUUAGGUAUGCUAUUAGGUGUUGGUGGUCACAUGCAAGAAUUGCGUCGUGUUAGAUCCGGUGCUCUGUCUGAAAAUGACAACAUGGUCACUUUACAUGAUGUUAUGGAUGCCCAAUGGGUUUACGACAAUACAAGAGAUGAAUCUUACUUGAGAUCCAUUAUUCAACCUUUAGAAACUCUAUUGGUUGGUUACAAGAGAAUUGUAGUGAAGGAUUCUGCUGUCAAUGCAGUAUGUUAUGGUGCAAAGUUGAUGAUCCCUGGUUUAUUGCGUUACGAAGAAGGUAUUGAGUUAUAUGACGAAAUUGUCUUGAUAACUACCAAGGGUGAAGCCAUUGCCGUUGCCAUCGCACAAAUGUCAACCGUUGACUUAGCUUCCUGUGAUCAUGGUGUUGUUGCUAGUGUGAAGAGAUGUAUCAUGGAAAGAGAUUUAUACCCAAGAAGAUGGGGUUUGGGUCCAGUCGCACAAAAGAAGAAGCAAAUGAAGGCAGACGGCAAAUUGGAUAAAUACGGCCGUGUUAACGAAAACACCCCAGAACAAUGGAAAAAAGAAUAUGUUCCAUUAGACAAUGCUGAACAGUCAACUUCUAGCUCUCAGGAAACUAAGGAAACUGAAGAAGAGCCUAAGAAAGCUAAAGAAGAUUCUUUAAUCAAAGAAGUCGAAACUGAGAAGGAAGAAGUGAAAGAGGAUGACAGCAAAAAGGAAAAGAAAGAGAAGAAGGACAAGAAGGAAAAGAAGGAAAAGAAAGAAAAGAAGGACAAGAAGGAAAAGAAAGAGAAAAAGGAGAAGAAAAGAAAGUCUGAAGACGGUGAUUCUGAGGAAAAGAAAUCUAAGAAAUCUAAGAAAUGA
TAA:	MSKEDFVIKPEAAGASTDTSEWPLLLKNFDKLLVRSGHYTPIPAGSSPLKRDLKSYISSGVINLDKPSNPSSHEVVAWIKRILRCEKTGHSGTLDPKVTGCLIVCIDRATRLVKSQQGAGKEYVCIVRLHDALKDEKDLGRSLENLTGALFQRPPLISAVKRQLRVRTIYESNLIEFDNKRNLGVFWASCEAGTYMRTLCVHLGMLLGVGGHMQELRRVRSGALSENDNMVTLHDVMDAQWVYDNTRDESYLRSIIQPLETLLVGYKRIVVKDSAVNAVCYGAKLMIPGLLRYEEGIELYDEIVLITTKGEAIAVAIAQMSTVDLASCDHGVVASVKRCIMERDLYPRRWGLGPVAQKKKQMKADGKLDKYGRVNENTPEQWKKEYVPLDNAEQSTSSSQETKETEEEPKKAKEDSLIKEVETEKEEVKEDDSKKEKKEKKDKKEKKEKKEKKDKKEKKEKKEKKRKSEDGDSEEKKSKKSKK
SCL:	nucleolus
LSD:	GFP
UFA:	Y
APA_W:	33600
#Dombegin	1
D1_PDBC:	3UAI-A
D1_DB:	dp
D1_DRC:	267/378
D1_DRO:	A:267/378
D1_AA:	KRIVVKDSAVNAVCYGAKLMIPGLLRYEEGIELYDEIVLITTKGEAIAVAIAQMSTVDLASCDHGVVASVKRCIMERDLYPRRWGLGPVAQKKKQMKADGKLDKYGRVNENT
D1_NR:	112
D1_MR:	0
D1_MM:	0
D1_IR:	0
D1_NO:	59
D1_NA:	27
D1_NB:	32
D1_FA:	 0.458
D1_FB:	 0.542
D1_CLASS:	alpha-beta
D1_KF:	 2.102
D1_KU:	 0.0001358
D1_DG:	 -5.809
#Dombegin	2
D2_PDBC:	3UAI-A
D2_DB:	dp
D2_DRC:	46/266
D2_DRO:	A:46/266
D2_AA:	SSPLKRDLKSYISSGVINLDKPSNPSSHEVVAWIKRILRCEKTGHSGTLDPKVTGCLIVCIDRATRLVKSQQGAGKEYVCIVRLHDALKDEKDLGRSLENLTGALFQRPPLISAVKRQLRVRTIYESNLIEFDNKRNLGVFWASCEAGTYMRTLCVHLGMLLGVGGHMQELRRVRSGALSENDNMVTLHDVMDAQWVYDNTRDESYLRSIIQPLETLLVGY
D2_NR:	221
D2_MR:	4
D2_MM:	0
D2_IR:	0
D2_NO:	141
D2_NA:	73
D2_NB:	68
D2_FA:	 0.518
D2_FB:	 0.482
D2_CLASS:	alpha-beta
D2_KF:	 9.27e-05
D2_KU:	 5.011e-13
D2_DG:	 -11.46
##Unibegin	CBPY_YEAST
ND:	3
mRNA:	AUGAAAGCAUUCACCAGUUUACUAUGUGGACUAGGCCUGUCCACUACACUCGCUAAGGCCAUCUCAUUGCAAAGACCGUUGGGUCUAGAUAAGGACGUUUUGCUGCAAGCUGCGGAAAAAUUUGGUUUGGACCUCGACCUGGAUCAUCUCUUGAAGGAGUUGGACUCCAAUGUAUUGGACGCUUGGGCCCAAAUAGAGCAUUUGUACCCAAACCAGGUUAUGAGCCUUGAAACUUCCACUAAGCCAAAAUUCCCUGAAGCAAUCAAAACGAAGAAAGACUGGGACUUUGUGGUCAAGAAUGACGCAAUUGAAAACUAUCAGCUUCGUGUCAACAAGAUUAAGGACCCUAAAAUCCUGGGCAUUGACCCAAAUGUCACACAGUACACGGGUUACUUGGAUGUGGAAGACGAGGACAAGCAUUUCUUCUUUUGGACUUUUGAAAGUAGAAACGAUCCUGCAAAGGAUCCGGUCAUCCUUUGGUUGAACGGGGGUCCAGGUUGUUCUUCACUAACCGGGCUGUUCUUUGAAUUAGGACCCUCAUCCAUUGGACCUGAUUUGAAACCCAUCGGGAACCCUUACUCUUGGAACAGCAAUGCCACCGUGAUCUUCCUUGACCAGCCUGUCAACGUUGGGUUCUCGUAUUCCGGGUCCUCAGGUGUUUCCAACACUGUCGCCGCUGGUAAGGAUGUCUAUAACUUCUUGGAGUUGUUCUUCGAUCAGUUCCCUGAAUACGUCAACAAGGGCCAAGAUUUCCACAUCGCUGGGGAAUCCUACGCCGGCCAUUACAUCCCUGUUUUUGCCUCUGAAAUUUUGUCUCACAAGGACAGAAACUUCAACUUAACCUCCGUCUUGAUCGGAAAUGGCCUCACUGACCCAUUGACUCAGUAUAACUAUUACGAACCAAUGGCCUGUGGUGAAGGUGGCGAACCAUCUGUUUUGCCCUCGGAGGAAUGCUCUGCUAUGGAAGACUCUUUGGAACGUUGUUUGGGCUUGAUCGAGUCGUGCUAUGACUCGCAAUCCGUCUGGUCCUGUGUUCCAGCUACCAUUUAUUGUAAUAACGCCCAAUUGGCUCCUUACCAACGUACCGGCAGAAACGUUUACGAUAUCAGGAAGGAUUGUGAAGGUGGCAAUUUGUGCUACCCAACGUUACAAGAUAUCGACGACUACUUAAACCAGGACUACGUCAAAGAAGCUGUCGGUGCGGAGGUUGACCACUACGAAUCCUGUAACUUCGAUAUCAACAGAAAUUUCCUGUUUGCGGGUGAUUGGAUGAAGCCUUACCACACCGCCGUAACAGAUCUUUUGAAUCAAGACCUACCCAUUCUGGUAUAUGCAGGCGAUAAAGAUUUCAUCUGUAACUGGUUGGGUAAUAAGGCGUGGACGGAUGUCUUGCCAUGGAAGUACGACGAAGAAUUUGCAAGCCAAAAAGUACGUAACUGGACUGCUUCUAUCACCGACGAGGUCGCUGGUGAAGUCAAAUCCUACAAGCACUUCACCUAUUUGAGAGUCUUCAAUGGUGGCCACAUGGUUCCAUUUGACGUCCCUGAAAACGCCUUAAGUAUGGUUAACGAAUGGAUCCACGGUGGUUUCUCCUUAUAA
TAA:	MKAFTSLLCGLGLSTTLAKAISLQRPLGLDKDVLLQAAEKFGLDLDLDHLLKELDSNVLDAWAQIEHLYPNQVMSLETSTKPKFPEAIKTKKDWDFVVKNDAIENYQLRVNKIKDPKILGIDPNVTQYTGYLDVEDEDKHFFFWTFESRNDPAKDPVILWLNGGPGCSSLTGLFFELGPSSIGPDLKPIGNPYSWNSNATVIFLDQPVNVGFSYSGSSGVSNTVAAGKDVYNFLELFFDQFPEYVNKGQDFHIAGESYAGHYIPVFASEILSHKDRNFNLTSVLIGNGLTDPLTQYNYYEPMACGEGGEPSVLPSEECSAMEDSLERCLGLIESCYDSQSVWSCVPATIYCNNAQLAPYQRTGRNVYDIRKDCEGGNLCYPTLQDIDDYLNQDYVKEAVGAEVDHYESCNFDINRNFLFAGDWMKPYHTAVTDLLNQDLPILVYAGDKDFICNWLGNKAWTDVLPWKYDEEFASQKVRNWTASITDEVAGEVKSYKHFTYLRVFNGGHMVPFDVPENALSMVNEWIHGGFSL
SCL:	vacuole
LSD:	GFP
UFA:	N
APA_W:	44000
#Dombegin	1
D1_PDBC:	1WPX-A
D1_DB:	cath
D1_DRC:	112/291
D1_DRO:	A:1/180
D1_AA:	KIKDPKILGIDPNVTQYTGYLDVEDEDKHFFFWTFESRNDPAKDPVILWLNGGPGCSSLTGLFFELGPSSIGPDLKPIGNPYSWNSNATVIFLDQPVNVGFSYSGSSGVSNTVAAGKDVYNFLELFFDQFPEYVNKGQDFHIAGESYAGHYIPVFASEILSHKDRNFNLTSVLIGNGLTD
D1_NR:	180
D1_MR:	0
D1_MM:	0
D1_IR:	0
D1_NO:	97
D1_NA:	47
D1_NB:	50
D1_FA:	 0.485
D1_FB:	 0.515
D1_CLASS:	alpha-beta
D1_KF:	 0.003833
D1_KU:	 7.081e-10
D1_DG:	 -9.335
#Dombegin	2
D2_PDBC:	1WPX-A
D2_DB:	cath
D2_DRC:	364/532
D2_DRO:	A:253/421
D2_AA:	RNVYDIRKDCEGGNLCYPTLQDIDDYLNQDYVKEAVGAEVDHYESCNFDINRNFLFAGDWMKPYHTAVTDLLNQDLPILVYAGDKDFICNWLGNKAWTDVLPWKYDEEFASQKVRNWTASITDEVAGEVKSYKHFTYLRVFNGGHMVPFDVPENALSMVNEWIHGGFSL
D2_NR:	169
D2_MR:	0
D2_MM:	0
D2_IR:	0
D2_NO:	96
D2_NA:	72
D2_NB:	24
D2_FA:	 0.750
D2_FB:	 0.250
D2_CLASS:	alpha
D2_KF:	 7.538
D2_KU:	 3.409e-05
D2_DG:	 -7.41
#Dombegin	3
D3_PDBC:	1CPY-A
D3_DB:	cath
D3_DRC:	292/363
D3_DRO:	A:181/252
D3_AA:	PLTQYNYYEPMACGEGGEPSVLPSEECSAMEDSLERCLGLIESCYDSQSVWSCVPATIYCNNAQLAPYQRTG
D3_NR:	72
D3_MR:	0
D3_MM:	0
D3_IR:	0
D3_NO:	58
D3_NA:	58
D3_NB:	0
D3_FA:	 1.000
D3_FB:	 0.000
D3_CLASS:	alpha
D3_KF:	 1666
D3_KU:	 8.803
D3_DG:	 -3.157
##Unibegin	CCPR_YEAST
ND:	2
mRNA:	AUGACUACUGCUGUUAGGCUUUUACCUUCACUGGGCAGAACCGCCCAUAAGAGGUCUCUCUACCUGUUCUCCGCUGCUGCUGCUGCUGCUGCUGCUGCAACUUUUGCUUACUCGCAAUCCCAAAAGAGAUCAUCGUCUUCUCCCGGGGGUGGUAGUAACCACGGAUGGAACAACUGGGGGAAGGCAGCUGCUUUGGCUUCCACUACACCGCUCGUUCAUGUCGCCUCUGUCGAAAAAGGGAGGUCAUACGAGGACUUCCAAAAGGUGUACAAUGCGAUUGCACUCAAGCUGAGGGAAGAUGACGAAUAUGACAACUAUAUAGGCUAUGGGCCCGUAUUAGUCCGUCUUGCUUGGCACACUUCAGGGACCUGGGACAAGCACGACAAUACAGGCGGGUCAUACGGUGGUACAUACAGAUUCAAAAAGGAGUUUAACGAUCCAUCCAAUGCGGGCUUGCAGAAUGGCUUCAAGUUCCUGGAGCCCAUUCACAAAGAGUUUCCCUGGAUCUCCUCGGGUGAUCUGUUCAGUCUAGGGGGUGUCACUGCCGUGCAGGAAAUGCAGGGUCCCAAGAUUCCAUGGAGAUGUGGUAGAGUCGACACGCCAGAGGAUACUACCCCUGACAACGGGAGACUGCCUGACGCUGAUAAAGACGCUGACUAUGUCAGAACAUUUUUUCAAAGACUUAAUAUGAAUGACAGAGAAGUAGUUGCUCUUAUGGGGGCUCACGCUCUGGGCAAGACCCACUUGAAGAACUCUGGAUACGAAGGGCCAUGGGGAGCCGCUAACAACGUCUUUACCAAUGAGUUUUACUUGAACUUGCUGAAUGAAGACUGGAAAUUGGAAAAGAACGACGCGAACAACGAACAGUGGGACUCUAAGAGCGGCUACAUGAUGCUGCCCACUGAUUAUUCUUUGAUUCAGGAUCCCAAGUACUUAAGCAUUGUGAAAGAAUACGCUAAUGACCAGGACAAGUUCUUCAAGGAUUUUUCCAAAGCUUUUGAAAAACUGUUGGAGAACGGUAUCACUUUCCCUAAAGACGCGCCCAGUCCAUUUAUUUUCAAGACUUUAGAGGAACAAGGUUUAUAG
TAA:	MTTAVRLLPSLGRTAHKRSLYLFSAAAAAAAAATFAYSQSQKRSSSSPGGGSNHGWNNWGKAAALASTTPLVHVASVEKGRSYEDFQKVYNAIALKLREDDEYDNYIGYGPVLVRLAWHTSGTWDKHDNTGGSYGGTYRFKKEFNDPSNAGLQNGFKFLEPIHKEFPWISSGDLFSLGGVTAVQEMQGPKIPWRCGRVDTPEDTTPDNGRLPDADKDADYVRTFFQRLNMNDREVVALMGAHALGKTHLKNSGYEGPWGAANNVFTNEFYLNLLNEDWKLEKNDANNEQWDSKSGYMMLPTDYSLIQDPKYLSIVKEYANDQDKFFKDFSKAFEKLLENGITFPKDAPSPFIFKTLEEQGL
SCL:	mitochondrion
LSD:	GFP
UFA:	N
APA_W:	6730
#Dombegin	1
D1_PDBC:	1JCI-A
D1_DB:	cath
D1_DRC:	71/211
D1_DRO:	A:4/144
D1_AA:	LVHVASVEKGRSYEDFQKVYNAIALKLREDDEYDNYIGYGPVLVRLAWHTSGTWDKHDNTGGSYGGTYRFKKEFNDPSNAGLQNGFKFLEPIHKEFPWISSGDLFSLGGVTAVQEMQGPKIPWRCGRVDTPEDTTPDNGRL
D1_NR:	141
D1_MR:	0
D1_MM:	0
D1_IR:	0
D1_NO:	77
D1_NA:	75
D1_NB:	2
D1_FA:	 0.974
D1_FB:	 0.026
D1_CLASS:	alpha
D1_KF:	 33.55
D1_KU:	 0.001166
D1_DG:	 -6.182
#Dombegin	2
D2_PDBC:	1EBE-A
D2_DB:	cath
D2_DRC:	212/332
D2_DRO:	A:145/265
D2_AA:	PDADKDADYVRTFFQRLNMNDREVVALMGAHALGKTHLKNSGYEGPWGAANNVFTNEFYLNLLNEDWKLEKNDANNEQWDSKSGYMMLPTDYSLIQDPKYLSIVKEYANDQDKFFKDFSKA
D2_NR:	121
D2_MR:	0
D2_MM:	0
D2_IR:	0
D2_NO:	85
D2_NA:	66
D2_NB:	19
D2_FA:	 0.776
D2_FB:	 0.224
D2_CLASS:	alpha
D2_KF:	 99.79
D2_KU:	 0.01487
D2_DG:	 -5.305
##Unibegin	CCS1_YEAST
ND:	2
mRNA:	AUGACCACGAACGAUACAUACGAGGCUACUUAUGCCAUUCCCAUGCACUGUGAAAAUUGCGUGAAUGAUAUAAAGGCAUGCCUAAAAAAUGUCCCAGGAAUCAAUUCAUUGAAUUUCGAUAUAGAGCAACAAAUAAUGAGCGUGGAAAGCUCAGUAGCCCCUUCAACCAUCAUCAACACCUUGCGAAACUGUGGUAAAGACGCCAUCAUAAGAGGCGCCGGGAAGCCGAAUUCUUCCGCGGUCGCUAUCUUAGAGACCUUUCAAAAAUAUACUAUAGACCAGAAAAAGGACACCGCCGUGAGGGGCCUAGCAAGAAUCGUUCAGGUUGGAGAGAAUAAGACUCUUUUUGACAUCACUGUAAAUGGCGUCCCAGAGGCGGGAAAUUACCACGCCAGCAUUCACGAGAAAGGCGACGUCUCCAAGGGCGUGGAAUCUACUGGUAAAGUUUGGCACAAGUUCGACGAACCCAUUGAAUGCUUCAACGAGAGUGAUUUGGGCAAGAACUUGUACAGUGGGAAGACCUUUCUGAGCGCUCCCUUGCCAACAUGGCAACUUAUCGGCCGCAGCUUUGUCAUUUCCAAGUCUCUGAACCACCCAGAAAACGAGCCUUCCUCCGUUAAGGACUACUCAUUUCUGGGAGUCAUUGCGAGAAGCGCUGGUGUGUGGGAAAAUAAUAAACAAGUGUGUGCGUGUACCGGAAAGACUGUUUGGGAAGAGAGAAAAGAUGCCUUGGCCAACAACAUCAAAUAG
TAA:	MTTNDTYEATYAIPMHCENCVNDIKACLKNVPGINSLNFDIEQQIMSVESSVAPSTIINTLRNCGKDAIIRGAGKPNSSAVAILETFQKYTIDQKKDTAVRGLARIVQVGENKTLFDITVNGVPEAGNYHASIHEKGDVSKGVESTGKVWHKFDEPIECFNESDLGKNLYSGKTFLSAPLPTWQLIGRSFVISKSLNHPENEPSSVKDYSFLGVIARSAGVWENNKQVCACTGKTVWEERKDALANNIK
SCL:	cytoplasm,nucleus
LSD:	GFP
UFA:	Y
APA_W:	12000
#Dombegin	1
D1_PDBC:	1QUP-A
D1_DB:	cath
D1_DRC:	2/71
D1_DRO:	A:2/71
D1_AA:	TTNDTYEATYAIPMHCENCVNDIKACLKNVPGINSLNFDIEQQIMSVESSVAPSTIINTLRNCGKDAIIR
D1_NR:	70
D1_MR:	0
D1_MM:	0
D1_IR:	0
D1_NO:	46
D1_NA:	26
D1_NB:	20
D1_FA:	 0.565
D1_FB:	 0.435
D1_CLASS:	alpha-beta
D1_KF:	 123.4
D1_KU:	 0.297
D1_DG:	 -3.63
#Dombegin	2
D2_PDBC:	1QUP-A
D2_DB:	cath
D2_DRC:	72/222
D2_DRO:	A:72/222
D2_AA:	GAGKPNSSAVAILETFQKYTIDQKKDTAVRGLARIVQVGENKTLFDITVNGVPEAGNYHASIHEKGDVSKGVESTGKVWHKFDEPIECFNESDLGKNLYSGKTFLSAPLPTWQLIGRSFVISKSLNHPENEPSSVKDYSFLGVIARSAGVW
D2_NR:	151
D2_MR:	0
D2_MM:	0
D2_IR:	0
D2_NO:	81
D2_NA:	10
D2_NB:	71
D2_FA:	 0.123
D2_FB:	 0.877
D2_CLASS:	beta
D2_KF:	 0.003587
D2_KU:	 3.393e-08
D2_DG:	 -6.966
##Unibegin	CDC13_YEAST
ND:	3
mRNA:	AUGGAUACCUUAGAAGAGCCUGAGUGUCCUCCACAUAAAAAUCGUAUUUUUGUGAGCUCGAGUAAAGAUUUUGAAGGCUAUCCCAGCAAAGCAAUAGUUCCCGUGCAAUUCGUGGCGCUUUUAACCUCAAUACACCUGACUGAAACAAAAUGUUUGCUAGGCUUUUCUAAUUUUGAGAGGCGAGGAGAUCAAUCCCAAGAAGAUCAAUAUUUAAUCAAACUGAAGUUCAAAGAUAGGGGCUCGGAGAGGUUAGCCCGGAUCACUAUUUCCUUACUUUGCCAAUACUUUGAUAUUGAACUGCCAGAUUUAGAUUCUGACUCAGGCGCAUCCCCAACAGUAAUACUGAGAGAUAUUCACCUUGAAAGGUUAUGUUUUUCAAGUUGUAAAGCUUUAUAUGUAUCAAAACACGGGAACUAUACUCUAUUCUUAGAGGACAUAAAACCGUUGGAUUUGGUAAGUGUGAUAAGCACCAUAUCUACAAAAUCGACAAAUAGCAGCAAGCAUUCGUCAUCAGAACUUAUUUCAGAAUGUGAUUUGAACAACUCACUUGUGGAUAUCUUCAACAAUUUAAUAGAAAUGAAUAGAGACGAGAAAAACAGGUUUAAAUUUGUAAAGUUGAUUCACUACGAUAUAGAACUAAAAAAGUUCGUUCAAGACCAACAAAAGGUAUUAUCGCAGAAAUCAAAAGCCGCAGCAAUUAAUCCUUUCUUUGUGCCAAAUAGACUAGGGAUACCUUACAUUGAAUCCCAAAACGAAUUCAACUCGCAGCUUAUGACGCUUAAUGUAGAUGAACCGACCACAGAUAUAAGCAACAUGGGAGAGGAAAUGCAUGACAGCGCAGAUCCCAUUGAGGAUUCAGAUUCCUCAACUACCUCCUCUACCGGGAAAUAUUUCAGCUCAAAAUCCUACAUCCAGUCACAGACACCUGAAAGGAAAACAAGCGUACCAAAUAAUUGGCACGAUGAUGAUUCCGGAAGCAAGAGGAAGAGAAAGCUUUCUUUCCACAGUCCGAACGCGUCCUCAAUCCGCAAAGCCAUCAGUUAUGAGCAACUUUCCCUAGCUAGUGUAGGCUCAGUUGAAAGGUUAGAGGGCAAAAUUGUUGGCAUGAAUCCACCUCAAUUCGCCAGUAUAAAUGAGUUCAAAUAUUGCACAUUGAAAUUAUAUUUUACGCAGCUCUUACCAAAUGUCCCAGACAAGGUCCUGGUGCCAGGCGUCAAUUGCAUUGAGAUCGUUAUCCCGACGAGAGAGCGAAUCUGUGAGCUCUUCGGUGUUUUAAACUGUCAAAGCGACAAGAUAUCGGAUAUUUUACUACUGGAAAAGCCUGAUCGAAUUUCCGUCGAAGUUGAAAGGAUCCUGUGGGACAAUGACAAGACCGCCAGCCCAGGUAUGGCAGUAUGGAGUUUGAAGAACAUUAGCACCGACACGCAGGCGCAGGCGCAGGUGCAGGUGCCUGCGCAAUCGUCGGCGUCAAUCGAUCCGUCUCGCACAAGGAUGAGCAAAAUGGCAAGGAAAGACCCCACCAUCGAAUUCUGUCAGUUGGGACUCGACACUUUUGAGACCAAAUACAUAACAAUGUUUGGCAUGCUAGUCUCCUGCUCGUUUGAUAAACCUGCCUUUAUAUCUUUUGUCUUUAGCGAUUUUACCAAGAACGAUAUCGUCCAAAACUAUCUUUACGACAGAUAUCUAAUAGAUUACGAGAACAAGUUAGAGCUGAACGAGGGCUUCAAAGCCAUCAUGUACAAAAACCAAUUCGAAACGUUUGACUCUAAGCUCAGAAAAAUAUUCAACAACGGGCUAAGAGAUCUACAGAACGGCCGCGAUGAAAACCUUUCGCAAUACGGCAUAGUUUGUAAGAUGAAUAUAAAAGUGAAAAUGUACAACGGCAAAUUGAAUGCCAUUGUGCGCGAAUGUGAGCCGGUCCCGCAUUCCCAAAUAAGCAGCAUCGCCUCGCCUUCACAGUGCGAACAUUUAAGAUUGUUCUACCAACGAGCGUUCAAGAGAAUUGGCGAAUCCGCAAUUUCACGCUAUUUCGAAGAGUACCGGAGGUUUUUCCCCAUACAUAGAAACGGUUCUCAUCUCGCGAAACUGAGGUUCGAUGAAGUAAAGCAUGAACCAAAAAAAUCACCCACUACACCAGCUCUCGCAGAACACAUACCCGACCUGAAUGCAGACGUGUCCUCCUUCGAUGUAAAGUUCACAGAUAUAUCUUCUCUCUUGGACUCCUCGGCUCGCCUCCCGCGCCCACAGCAAACACACAAGAGCAACACAUUAUACAGUUGCGAGGGCCGUAUCAUCGCCAUCGAGUACCACGCAUCUGAUCUCUGCUUCCAUAUCACGAAUGAGCUCCCACUUUUACAAACCCGCGGCUUGGCCCCGGAGCGAGUGUUGCAACUACACAUCAUUACCUCCAAGAACUUUGCUUAUUUUUUCAACCGCUCAAGCGCCUACUUACAGCGUCAGCCUCUUGAGGAAAAAUAUACGCAAUUGGCACAAUUUCUCGGCCAUUCAUUUAAAUUCAAUAUAACCUCCUCGCUCACGCUGUUCCCUGACACUACCGUGGCACUCCAGAUCUGGUGCCCAAUUGAAUGCACCUUUCGGGAAUUGCAACAACAGCUGGCCCAUCCGAAGGUUGCAGCGGCUCCUGAUUCAGGGAGUCUUGAUUGCGCAAUUAAUGCUACCGUCAAUCCUCUGCGACUUCUUGCCGCGCAAAAUGGCGUCACCGUGAAAAAGGAGGAGGAUAAUGACGAUGACGCCGGAGCCGUUCCCACCUCGUAA
TAA:	MDTLEEPECPPHKNRIFVSSSKDFEGYPSKAIVPVQFVALLTSIHLTETKCLLGFSNFERRGDQSQEDQYLIKLKFKDRGSERLARITISLLCQYFDIELPDLDSDSGASPTVILRDIHLERLCFSSCKALYVSKHGNYTLFLEDIKPLDLVSVISTISTKSTNSSKHSSSELISECDLNNSLVDIFNNLIEMNRDEKNRFKFVKLIHYDIELKKFVQDQQKVLSQKSKAAAINPFFVPNRLGIPYIESQNEFNSQLMTLNVDEPTTDISNMGEEMHDSADPIEDSDSSTTSSTGKYFSSKSYIQSQTPERKTSVPNNWHDDDSGSKRKRKLSFHSPNASSIRKAISYEQLSLASVGSVERLEGKIVGMNPPQFASINEFKYCTLKLYFTQLLPNVPDKVLVPGVNCIEIVIPTRERICELFGVLNCQSDKISDILLLEKPDRISVEVERILWDNDKTASPGMAVWSLKNISTDTQAQAQVQVPAQSSASIDPSRTRMSKMARKDPTIEFCQLGLDTFETKYITMFGMLVSCSFDKPAFISFVFSDFTKNDIVQNYLYDRYLIDYENKLELNEGFKAIMYKNQFETFDSKLRKIFNNGLRDLQNGRDENLSQYGIVCKMNIKVKMYNGKLNAIVRECEPVPHSQISSIASPSQCEHLRLFYQRAFKRIGESAISRYFEEYRRFFPIHRNGSHLAKLRFDEVKHEPKKSPTTPALAEHIPDLNADVSSFDVKFTDISSLLDSSARLPRPQQTHKSNTLYSCEGRIIAIEYHASDLCFHITNELPLLQTRGLAPERVLQLHIITSKNFAYFFNRSSAYLQRQPLEEKYTQLAQFLGHSFKFNITSSLTLFPDTTVALQIWCPIECTFRELQQQLAHPKVAAAPDSGSLDCAINATVNPLRLLAAQNGVTVKKEEDNDDDAGAVPTS
SCL:	cytoplasm,nucleus
LSD:	GFP
UFA:	Y
APA_W:	319
#Dombegin	1
D1_PDBC:	3NWS-A
D1_DB:	dp
D1_DRC:	13/224
D1_DRO:	A:13/224
D1_AA:	KNRIFVSSSKDFEGYPSKAIVPVQFVALLTSIHLTETKCLLGFSNFERRGDQSQEDQYLIKLKFKDRGSERLARITISLLCQYFDIELPDLDSDSGASPTVILRDIHLERLCFSSCKALYVSKHGNYTLFLEDIKPLDLVSVISTISTKSTNSSKHSSSELISECDLNNSLVDIFNNLIEMNRDEKNRFKFVKLIHYDIELKKFVQDQQKVL
D1_NR:	212
D1_MR:	17
D1_MM:	0
D1_IR:	0
D1_NO:	117
D1_NA:	64
D1_NB:	53
D1_FA:	 0.547
D1_FB:	 0.453
D1_CLASS:	alpha-beta
D1_KF:	 0.0002091
D1_KU:	 2.454e-12
D1_DG:	 -11
#Dombegin	2
D2_PDBC:	4HCE-B
D2_DB:	dp
D2_DRC:	346/475
D2_DRO:	B:346/475
D2_AA:	ISYEQLSLASVGSVERLEGKIVGMNPPQFASINEFKYCTLKLYFTQLLPNVPDKVLVPGVNCIEIVIPTRERICELFGVLNCQSDKISDILLLEKPDRISVEVERILWDNDKTASPGMAVWSLKNISTDT
D2_NR:	130
D2_MR:	0
D2_MM:	0
D2_IR:	0
D2_NO:	73
D2_NA:	29
D2_NB:	44
D2_FA:	 0.397
D2_FB:	 0.603
D2_CLASS:	alpha-beta
D2_KF:	 0.3867
D2_KU:	 5.302e-06
D2_DG:	 -6.742
#Dombegin	3
D3_PDBC:	1S40-A
D3_DB:	cath
D3_DRC:	500/686
D3_DRO:	A:5/191
D3_AA:	KMARKDPTIEFCQLGLDTFETKYITMFGMLVSCSFDKPAFISFVFSDFTKNDIVQNYLYDRYLIDYENKLELNEGFKAIMYKNQFETFDSKLRKIFNNGLRDLQNGRDENLSQYGIVCKMNIKVKMYNGKLNAIVRECEPVPHSQISSIASPSQCEHLRLFYQRAFKRIGESAISRYFEEYRRFFPI
D3_NR:	187
D3_MR:	0
D3_MM:	0
D3_IR:	0
D3_NO:	90
D3_NA:	51
D3_NB:	39
D3_FA:	 0.567
D3_FB:	 0.433
D3_CLASS:	alpha-beta
D3_KF:	 0.002024
D3_KU:	 2.046e-10
D3_DG:	 -9.698
##Unibegin	CDC24_YEAST
ND:	1
mRNA:	AUGGCGAUCCAAACCCGUUUUGCCUCGGGCACAUCUUUAUCCGAUUUGAAACCAAAACCAAGUGCAACUUCCAUCUCCAUACCCAUGCAAAAUGUCAUGAACAAGCCUGUCACGGAACAGGACUCACUGUUCCAUAUAUGCGCAAACAUCCGGAAAAGACUGGAGGUGUUACCUCAACUCAAACCUUUUUUACAAUUGGCCUACCAAUCGAGCGAGGUUUUGAGUGAAAGGCAAUCUCUUUUGCUAUCCCAAAAGCAGCAUCAGGAACUGCUCAAGUCCAAUGGCGCUAACCGGGACAGUAGCGACUUGGCACCAACUUUAAGGUCUAGCUCUAUCUCCACAGCUACCAGUCUCAUGUCGAUGGAAGGUAUAUCAUACACGAAUUCGAAUCCCUCGGCCACCCCAAAUAUGGAGGACACUUUACUGACUUUUAGUAUGGGUAUUUUGCCCAUUACCAUGGAUUGCGACCCUGUGACACAACUAUCACAGCUGUUUCAACAAGGUGCGCCCCUCUGUAUACUUUUCAACUCUGUGAAGCCGCAAUUUAAAUUACCGGUAAUAGCAUCUGACGAUUUGAAAGUCUGUAAAAAAUCCAUUUAUGACUUUAUAUUGGGCUGCAAGAAACACUUUGCAUUUAACGAUGAGGAGCUUUUCACUAUAUCCGACGUUUUUGCCAACUCUACUUCCCAGCUGGUCAAAGUGCUAGAAGUAGUAGAAACGCUAAUGAAUUCCAGCCCUACUAUUUUCCCCUCUAAGAGUAAGACACAGCAAAUCAUGAACGCAGAAAACCAACACCGACAUCAGCCUCAGCAGUCUUCGAAGAAGCAUAACGAGUAUGUUAAAAUUAUCAAGGAAUUCGUUGCAACGGAAAGAAAAUAUGUUCACGAUUUGGAAAUUUUGGAUAAAUAUAGACAGCAGUUAUUAGACAGCAAUCUAAUAACGUCUGAAGAGUUGUACAUGUUGUUCCCUAAUUUGGGUGAUGCUAUAGAUUUUCAAAGAAGAUUUCUAAUAUCCUUGGAAAUAAAUGCUUUAGUAGAACCUUCCAAGCAAAGAAUCGGGGCUCUUUUCAUGCAUUCCAAACAUUUUUUUAAGUUGUAUGAGCCUUGGUCUAUUGGCCAAAAUGCAGCCAUCGAAUUUCUCUCUUCAACUUUGCACAAGAUGAGGGUUGAUGAAUCGCAGCGGUUCAUAAUUAACAAUAAACUGGAAUUGCAAUCCUUCCUUUAUAAACCCGUGCAAAGGCUUUGUAGAUAUCCCCUGUUGGUCAAAGAAUUGCUUGCUGAAUCGAGUGACGAUAAUAAUACGAAAGAACUUGAAGCUGCUUUAGAUAUUUCUAAAAAUAUUGCGAGAAGUAUCAACGAAAAUCAAAGAAGAACAGAAAAUCAUCAAGUGGUGAAGAAACUUUAUGGUAGAGUGGUCAACUGGAAGGGUUAUAGAAUUUCCAAGUUCGGUGAGUUAUUAUAUUUCGAUAAAGUGUUCAUUUCAACAACAAAUAGCUCCUCGGAACCUGAAAGAGAAUUUGAGGUUUAUCUUUUUGAAAAAAUCAUCAUCCUUUUUUCAGAGGUAGUGACUAAGAAAUCUGCAUCAUCACUAAUCCUUAAGAAGAAAUCCUCAACCUCAGCAUCAAUCUCCGCCUCGAACAUAACGGACAACAAUGGCAGCCCUCACCACAGUUACCAUAAGAGGCAUAGCAAUAGUAGUAGCAGUAAUAAUAUCCAUUUAUCUUCGUCUUCAGCAGCGGCGAUAAUACAUUCCAGUACCAAUAGUAGUGACAACAAUUCCAACAAUUCAUCAUCAUCCUCAUUAUUCAAGCUGUCCGCUAACGAACCUAAGCUGGAUCUAAGAGGUCGAAUUAUGAUAAUGAAUCUGAAUCAAAUCAUACCGCAAAACAACCGGUCAUUAAAUAUAACAUGGGAAUCCAUAAAAGAGCAAGGUAAUUUCCUUUUGAAAUUCAAAAAUGAGGAAACAAGAGAUAAUUGGUCAUCGUGUUUACAACAGUUGAUUCAUGAUCUGAAAAAUGAGCAGUUUAAGGCAAGACAUCACUCUUCAACAUCGACGACUUCAUCGACAGCCAAAUCAUCUUCAAUGAUGUCACCCACCACAACUAUGAAUACACCGAAUCAUCACAACAGCCGCCAGACACACGAUAGUAUGGCUUCUUUCUCAAGUUCUCAUAUGAAAAGGGUUUCGGAUGUCCUGCCUAAACGGAGGACCACUUCAUCAAGUUUCGAAAGUGAAAUUAAAUCCAUUUCAGAAAAUUUCAAGAACUCUAUUCCAGAAUCUUCCAUACUCUUCAGGAUAUCAUAUAAUAACAACUCUAAUAAUACCUCUAGUAGCGAGAUCUUCACACUUUUGGUAGAAAAAGUUUGGAAUUUUGACGACUUGAUAAUGGCGAUCAAUUCUAAAAUUUCGAAUACACAUAAUAACAACAUUUCACCAAUCACCAAGAUCAAAUAUCAGGACGAAGAUGGGGAUUUUGUUGUGUUAGGUAGCGAUGAAGAUUGGAAUGUUGCUAAAGAAAUGUUGGCGGAAAACAAUGAGAAAUUCUUGAACAUUCGUCUGUAUUGA
TAA:	MAIQTRFASGTSLSDLKPKPSATSISIPMQNVMNKPVTEQDSLFHICANIRKRLEVLPQLKPFLQLAYQSSEVLSERQSLLLSQKQHQELLKSNGANRDSSDLAPTLRSSSISTATSLMSMEGISYTNSNPSATPNMEDTLLTFSMGILPITMDCDPVTQLSQLFQQGAPLCILFNSVKPQFKLPVIASDDLKVCKKSIYDFILGCKKHFAFNDEELFTISDVFANSTSQLVKVLEVVETLMNSSPTIFPSKSKTQQIMNAENQHRHQPQQSSKKHNEYVKIIKEFVATERKYVHDLEILDKYRQQLLDSNLITSEELYMLFPNLGDAIDFQRRFLISLEINALVEPSKQRIGALFMHSKHFFKLYEPWSIGQNAAIEFLSSTLHKMRVDESQRFIINNKLELQSFLYKPVQRLCRYPLLVKELLAESSDDNNTKELEAALDISKNIARSINENQRRTENHQVVKKLYGRVVNWKGYRISKFGELLYFDKVFISTTNSSSEPEREFEVYLFEKIIILFSEVVTKKSASSLILKKKSSTSASISASNITDNNGSPHHSYHKRHSNSSSSNNIHLSSSSAAAIIHSSTNSSDNNSNNSSSSSLFKLSANEPKLDLRGRIMIMNLNQIIPQNNRSLNITWESIKEQGNFLLKFKNEETRDNWSSCLQQLIHDLKNEQFKARHHSSTSTTSSTAKSSSMMSPTTTMNTPNHHNSRQTHDSMASFSSSHMKRVSDVLPKRRTTSSSFESEIKSISENFKNSIPESSILFRISYNNNSNNTSSSEIFTLLVEKVWNFDDLIMAINSKISNTHNNNISPITKIKYQDEDGDFVVLGSDEDWNVAKEMLAENNEKFLNIRLY
SCL:	cytoplasm,nucleus
LSD:	GFP
UFA:	Y
APA_W:	1010
#Dombegin	1
D1_PDBC:	1PQS-A
D1_DB:	cath
D1_DRC:	778/854
D1_DRO:	A:778/854
D1_AA:	SEIFTLLVEKVWNFDDLIMAINSKISNTHNNNISPITKIKYQDEDGDFVVLGSDEDWNVAKEMLAENNEKFLNIRLY
D1_NR:	77
D1_MR:	0
D1_MM:	0
D1_IR:	0
D1_NO:	40
D1_NA:	22
D1_NB:	18
D1_FA:	 0.550
D1_FB:	 0.450
D1_CLASS:	alpha-beta
D1_KF:	 61.55
D1_KU:	 0.08106
D1_DG:	 -3.993
##Unibegin	CDC31_YEAST
ND:	2
mRNA:	AUGAGUAAGAACAGGUCAUCGCUACAGUCUGGUCCACUUAAUAGCGAGUUAUUGGAGGAGCAAAAGCAAGAAAUAUAUGAGGCGUUUUCAUUGUUCGAUAUGAACAAUGAUGGGUUCCUCGAUUACCACGAGUUGAAAGUAGCAAUGAAGGCCCUGGGAUUUGAGCUACCCAAGAGAGAAAUACUUGACUUAAUAGAUGAAUAUGAUAGUGAGGGGCGGCAUUUGAUGAAGUAUGAUGAUUUUUAUAUUGUAAUGGGGGAAAAAAUAUUGAAGAGAGAUCCGUUAGAUGAAAUAAAAAGGGCAUUCCAAUUAUUUGAUGACGACCAUACUGGGAAAAUAAGUAUUAAAAACUUGAGGCGUGUAGCUAAAGAAUUAGGAGAAACUUUGACGGAUGAAGAGCUGAGAGCGAUGAUUGAAGAGUUUGAUUUGGAUGGUGAUGGCGAGAUUAAUGAAAACGAAUUUAUAGCUAUUUGCACCGAUAGUUAA
TAA:	MSKNRSSLQSGPLNSELLEEQKQEIYEAFSLFDMNNDGFLDYHELKVAMKALGFELPKREILDLIDEYDSEGRHLMKYDDFYIVMGEKILKRDPLDEIKRAFQLFDDDHTGKISIKNLRRVAKELGETLTDEELRAMIEEFDLDGDGEINENEFIAICTDS
SCL:	Nucleus › nuclear pore complex. Cytoplasm › cytoskeleton › spindle pole body.
LSD:	UNP
UFA:	Y
APA_W:	not visualized
#Dombegin	1
D1_PDBC:	3FWB-A
D1_DB:	dp
D1_DRC:	9/92
D1_DRO:	A:9/92
D1_AA:	QSGPLNSELLEEQKQEIYEAFSLFDMNNDGFLDYHELKVAMKALGFELPKREILDLIDEYDSEGRHLMKYDDFYIVMGEKILKR
D1_NR:	84
D1_MR:	0
D1_MM:	0
D1_IR:	0
D1_NO:	53
D1_NA:	49
D1_NB:	4
D1_FA:	 0.925
D1_FB:	 0.075
D1_CLASS:	alpha
D1_KF:	 813.8
D1_KU:	 1.795
D1_DG:	 -3.683
#Dombegin	2
D2_PDBC:	3FWB-A
D2_DB:	dp
D2_DRC:	93/161
D2_DRO:	A:93/161
D2_AA:	DPLDEIKRAFQLFDDDHTGKISIKNLRRVAKELGETLTDEELRAMIEEFDLDGDGEINENEFIAICTDS
D2_NR:	69
D2_MR:	0
D2_MM:	0
D2_IR:	0
D2_NO:	43
D2_NA:	43
D2_NB:	0
D2_FA:	 1.000
D2_FB:	 0.000
D2_CLASS:	alpha
D2_KF:	 2001
D2_KU:	 13.15
D2_DG:	 -3.025
##Unibegin	CDC4_YEAST
ND:	2
mRNA:	AUGGGGUCGUUUCCCUUAGCUGAGUUUCCAUUACGUGAUAUCCCUGUUCCUUAUAGCUACCGUGUGUCUGGCGGUAUAGCUUCCUCAGGUAGUGUUACUGCGCUUGUUACUGCCGCUGGCACUCAUCGAAACUCGUCCACGGCUAAGACAGUUGAGACAGAAGACGGCGAAGAAGAUAUCGAUGAGUAUCAGAGGAAAAGAGCAGCUGGUUCUGGCGAAUCCACUCCUGAACGCAGUGAUUUCAAAAGGGUAAAACAUGAUAAUCACAAAACCCUCCAUCCAGUUAACUUACAGAACACCGGUGCAGCGUCUGUGGAUAAUGACGGUCUGCACAAUUUAACAGAUAUAUCCAACGAUGCAGAAAAACUUUUGAUGUCUGUGGAUGAUGGUUCUGCCGCACCUUCUACAUUGAGUGUAAACAUGGGAGUGGCAUCUCAUAAUGUUGCUGCUCCCACUACCGUCAAUGCGGCAACAAUAACUGGCAGUGAUGUUAGUAACAAUGUUAAUAGUGCUACUAUUAACAAUCCUAUGGAGGAAGGAGCGCUGCCGUUAUCACCCACUGCUUCCUCUCCAGGUACCACAACUCCUUUAGCUAAAACUACGAAAACUAUCAACAACAAUAAUAAUAUCGCCGAUUUGAUAGAAUCCAAAGAUUCUAUAAUCUCCCCUGAAUACCUUUCUGAUGAGAUUUUCAGCGCAAUAAACAAUAAUCUCCCUCACGCAUACUUCAAAAAUUUAUUAUUUAGAUUAGUUGCCAACAUGGAUAGGAGUGAACUAUCCGACUUGGGGACUUUAAUCAAGGAUAAUUUAAAGAGGGACCUAAUAACGUCUUUGCCUUUUGAAAUAAGUUUGAAAAUUUUCAAUUAUUUGCAAUUCGAGGAUAUUAUAAAUUCCCUUGGGGUCUCCCAAAAUUGGAACAAAAUAAUUAGAAAAUCUACAUCGUUGUGGAAAAAACUUCUGAUAUCGGAAAAUUUUGUGAGCCCAAAGGGUUUUAAUUCUCUCAAUCUCAAACUCUCCCAAAAAUACCCAAAACUCUCACAACAAGAUCGCCUUAGAUUAUCUUUUCUGGAGAAUAUAUUCAUUUUAAAAAAUUGGUACAAUCCCAAGUUUGUACCACAAAGGACCACGUUAAGAGGCCAUAUGACGAGUGUUAUUACGUGCUUGCAAUUUGAAGAUAAUUAUGUCAUUACGGGGGCUGAUGACAAAAUGAUCAGAGUUUAUGAUUCGAUAAACAAGAAAUUUCUUCUACAACUAUCAGGUCAUGAUGGUGGGGUUUGGGCAUUGAAGUAUGCCCAUGGCGGUAUUUUAGUCAGCGGUUCUACAGACAGAACGGUGCGAGUUUGGGAUAUUAAGAAAGGUUGUUGUACCCAUGUGUUUAAAGGUCAUAACUCUACGGUGAGGUGCCUAGAUAUAGUAGAAUAUAAAAAUAUCAAGUACAUUGUUACUGGUUCGAGAGAUAACACUUUGCACGUUUGGAAAUUGCCCAAGGAGUCCUCCGUUCCUGAUCAUGGGGAAGAACAUGAUUAUCCAUUAGUCUUUCAUACCCCUGAGGAGAACCCAUAUUUUGUUGGUGUUUUAAGAGGACAUAUGGCAUCUGUAAGAACUGUCUCAGGCCACGGUAAUAUUGUCGUUAGUGGCUCCUAUGAUAAUACACUGAUUGUGUGGGAUGUUGCGCAAAUGAAAUGUUUGUAUAUUUUAAGUGGACAUACGGAUCGUAUUUAUUCGACAAUCUACGAUCAUGAAAGAAAAAGGUGCAUCUCUGCCAGUAUGGAUACCACUAUUAGAAUUUGGGAUUUGGAAAAUAUAUGGAAUAAUGGAGAAUGUUCCUACGCAACAAAUUCAGCAUCGCCAUGCGCCAAAAUACUUGGUGCUAUGUACACUUUGCAGGGUCAUACAGCUUUGGUCGGUUUAUUAAGAUUAUCCGACAAAUUUUUGGUCAGUGCCGCUGCAGACGGUUCAAUAAGGGGUUGGGACGCAAACGACUACUCUAGAAAAUUUUCCUACCAUCAUACCAAUUUGAGUGCAAUUACCACAUUUUAUGUAUCGGAUAAUAUUUUGGUGAGUGGAUCGGAAAAUCAGUUCAACAUCUAUAAUCUACGGAGUGGGAAAUUGGUCCACGCAAAUAUUCUAAAAGAUGCUGAUCAGAUUUGGUCGGUUAAUUUUAAGGGCAAAACACUUGUUGCAGCAGUUGAAAAAGAUGGACAGAGCUUUUUAGAAAUUCUGGAUUUCAGCAAAGCUUCAAAAAUUAACUACGUUAGCAAUCCCGUAAACUCCUCGUCGUCGUCUUUGGAAUCCAUUUCUACUUCUUUGGGUCUAACGAGGACAACUAUAAUACCAUGA
TAA:	MGSFPLAEFPLRDIPVPYSYRVSGGIASSGSVTALVTAAGTHRNSSTAKTVETEDGEEDIDEYQRKRAAGSGESTPERSDFKRVKHDNHKTLHPVNLQNTGAASVDNDGLHNLTDISNDAEKLLMSVDDGSAAPSTLSVNMGVASHNVAAPTTVNAATITGSDVSNNVNSATINNPMEEGALPLSPTASSPGTTTPLAKTTKTINNNNNIADLIESKDSIISPEYLSDEIFSAINNNLPHAYFKNLLFRLVANMDRSELSDLGTLIKDNLKRDLITSLPFEISLKIFNYLQFEDIINSLGVSQNWNKIIRKSTSLWKKLLISENFVSPKGFNSLNLKLSQKYPKLSQQDRLRLSFLENIFILKNWYNPKFVPQRTTLRGHMTSVITCLQFEDNYVITGADDKMIRVYDSINKKFLLQLSGHDGGVWALKYAHGGILVSGSTDRTVRVWDIKKGCCTHVFKGHNSTVRCLDIVEYKNIKYIVTGSRDNTLHVWKLPKESSVPDHGEEHDYPLVFHTPEENPYFVGVLRGHMASVRTVSGHGNIVVSGSYDNTLIVWDVAQMKCLYILSGHTDRIYSTIYDHERKRCISASMDTTIRIWDLENIWNNGECSYATNSASPCAKILGAMYTLQGHTALVGLLRLSDKFLVSAAADGSIRGWDANDYSRKFSYHHTNLSAITTFYVSDNILVSGSENQFNIYNLRSGKLVHANILKDADQIWSVNFKGKTLVAAVEKDGQSFLEILDFSKASKINYVSNPVNSSSSSLESISTSLGLTRTTIIP
SCL:	Nucleus.
LSD:	UNP
UFA:	Y
APA_W:	not visualized
#Dombegin	1
D1_PDBC:	3MKS-D
D1_DB:	cath
D1_DRC:	269/369
D1_DRO:	D:269/369
D1_AA:	NLKRDLITSLPFEISLKIFNYLQFEDIINSLGVSQNWNKIIRKSTSLWKKLLISENFVSPKGFNSLNLKLSQKYPKLSQQDRLRLSFLENIFILKNWYNPK
D1_NR:	101
D1_MR:	0
D1_MM:	0
D1_IR:	0
D1_NO:	76
D1_NA:	76
D1_NB:	0
D1_FA:	 1.000
D1_FB:	 0.000
D1_CLASS:	alpha
D1_KF:	 305.2
D1_KU:	 0.1952
D1_DG:	 -4.428
#Dombegin	2
D2_PDBC:	1NEX-B
D2_DB:	cath
D2_DRC:	370/744
D2_DRO:	B:370/744
D2_AA:	FVPQRTTLRGHMTSVITCLQFEDNYVITGADDKMIRVYDSINKKFLLQLSGHDGGVWALKYAHGGILVSGSTDRTVRVWDIKKGCCTHVFKGHNSTVRCLDIVEYKNIKYIVTGSRDNTLHVWKLPKESSVPDHGEEHDYPLVFHTPEENPYFVGVLRGHMASVRTVSGHGNIVVSGSYDNTLIVWDVAQMKCLYILSGHTDRIYSTIYDHERKRCISASMDTTIRIWDLENIWNNGECSYATNSASPCAKILGAMYTLQGHTALVGLLRLSDKFLVSAAADGSIRGWDANDYSRKFSYHHTNLSAITTFYVSDNILVSGSENQFNIYNLRSGKLVHANILKDADQIWSVNFKGKTLVAAVEKDGQSFLEILDFS
D2_NR:	375
D2_MR:	31
D2_MM:	2
D2_IR:	0
D2_NO:	199
D2_NA:	3
D2_NB:	196
D2_FA:	 0.015
D2_FB:	 0.985
D2_CLASS:	beta
D2_KF:	 1.14e-13
D2_KU:	 3.8e-26
D2_DG:	 -17.3
##Unibegin	CDC53_YEAST
ND:	1
mRNA:	AUGUCUGAGACUCUGCCUAGAUCUGAUGAUUUAGAGGCCACUUGGAACUUUAUAGAGCCAGGAAUUAACCAAAUACUGGGUAAUGAGAAAAACCAAGCAUCCACGUCUAAGCGAGUUUACAAAAUUCUUUCUCCAACCAUGUAUAUGGAAGUCUAUACCGCAAUUUAUAACUACUGUGUGAACAAAUCACGCUCGUCUGGACAUUUUAGUACUGACAGUAGAACUGGCCAAUCAACAAUUUUGGUUGGCAGUGAGAUUUACGAAAAGUUAAAGAAUUAUUUGAAGAAUUACAUUUUAAAUUUUAAGCAGUCUAAUUCAGAGACCUUUUUGCAGUUUUACGUCAAGCGCUGGAAAAGGUUUACAAUAGGUGCCAUUUUUUUAAACCAUGCAUUCGAUUAUAUGAAUAGAUAUUGGGUUCAAAAGGAAAGAAGUGACGGCAAAAGGCAUAUUUUUGAUGUAAACACCUUGUGCUUGAUGACAUGGAAAGAAGUCAUGUUUGAUCCGAGUAAAGAUGUUUUAAUAAACGAAUUAUUAGACCAGGUAACCUUGGGAAGGGAGGGGCAAAUAAUUCAAAGAAGUAAUAUUAGCACUGCCAUAAAGUCUUUAGUUGCACUAGGUAUCGAUCCACAGGAUUUGAAAAAGUUGAACCUAAAUGUCUACAUCCAAGUUUUCGAAAAGCCAUUUUUAAAGAAGACUCAGGAGUACUACACGCAAUAUACAAACGAUUAUUUAGAGAAACACUCGGUAACUGAGUAUAUUUUUGAAGCACAUGAAAUCAUCAAACGUGAGGAAAAAGCAAUGACAAUAUAUUGGGAUGAUCAUACAAAAAAACCACUAUCCAUGGCAUUAAACAAGGUCUUGAUCACAGACCAUAUUGAAAAGUUGGAAAAUGAGUUUGUUGUCCUUCUGGAUGCCAGAGAUAUUGAAAAAAUUACUUCUUUGUACGCACUAAUACGCAGAGACUUUACAUUAAUCCCAAGAAUGGCUUCAGUGUUUGAAAAUUAUGUUAAAAAGACAGGUGAGAAUGAAAUUUCGAGUCUACUGGCAAUGCAUAAACACAAUAUUAUGAAAAACGAAAACGCAAACCCUAAAAAACUAGCACUAAUGACAGCUCACUCCCUUUCUCCUAAAGACUAUAUCAAGAAAUUACUGGAAGUACACGAUAUAUUCUCUAAGAUUUUUAAUGAAAGUUUCCCCGACGACAUACCUUUAGCUAAAGCUCUAGAUAAUGCGUGUGGUGCUUUCAUCAACAUCAACGAGUUCGCAUUACCUGCUGGAUCUCCAAAAAGUGCCACCUCGAAGACUUCCGAGAUGCUAGCUAAGUACAGUGAUAUACUAUUAAAGAAGGCCACCAAACCUGAAGUGGCAAGUGACAUGUCAGAUGAAGAUAUUAUAACAAUAUUCAAAUAUUUGACCGACAAAGAUGCGUUCGAAACUCAUUAUAGAAGACUUUUCGCCAAGCGUUUAAUUCAUGGCACUUCAACAUCAGCAGAAGACGAAGAAAAUAUUAUUCAAAGGCUGCAAGCGGCAAAUAGUAUGGAAUAUACAGGCAAGAUAACUAAAAUGUUUCAAGAUAUUAGACUUUCCAAGAUCUUGGAAGACGAUUUUGCUGUCGCCCUGAAGAAUGAACCAGAUUACUCUAAAGCAAAAUAUCCAGAUCUACAACCAUUUGUAUUGGCAGAAAAUAUGUGGCCAUUUUCAUACCAAGAAGUUGAAUUUAAGCUACCCAAGGAAUUGGUACCAUCUCACGAAAAAUUGAAGGAGUCAUACAGCCAAAAGCAUAAUGGUAGAAUAUUGAAGUGGCUAUGGCCAUUAUGUCGUGGCGAAUUGAAGGCAGAUAUUGGAAAACCCGGCAGGAUGCCGUUCAACUUUACGGUAACACUGUUUCAAAUGGCAAUUUUGCUACUAUAUAACGAUGCUGAUGUAUUAACCUUAGAAAAUAUUCAAGAGGGCACGAGCUUAACCAUUCAGCACAUCGCAGCGGCAAUGGUACCAUUCAUCAAAUUCAAACUGAUUCAACAGGUCCCACCAGGGCUAGAUGCUCUCGUGAAACCUGAAACACAAUUCAAGCUAUCACGUCCUUAUAAGGCGCUUAAGACCAAUAUUAAUUUCGCUAGCGGAGUCAAAAACGACAUUCUGCAAUCGCUAUCCGGUGGAGGCCACGAUAAUCACGGUAAUAAGUUAGGAAACAAACGCUUGACGGAAGACGAAAGAAUAGAAAAAGAAUUGAAUACAGAAAGGCAGAUUUUCUUGGAAGCUUGUAUUGUGAGAAUAAUGAAAGCGAAAAGAAAUCUGCCACAUACAACAUUGGUCAACGAAUGCAUUGCGCAAUCACACCAAAGGUUCAAUGCAAAGGUUUCUAUGGUCAAGAGAGCCAUCGAUAGCUUAAUACAAAAGGGAUACCUACAGAGGGGAGACGAUGGUGAAUCGUAUGCUUACCUUGCUUAA
TAA:	MSETLPRSDDLEATWNFIEPGINQILGNEKNQASTSKRVYKILSPTMYMEVYTAIYNYCVNKSRSSGHFSTDSRTGQSTILVGSEIYEKLKNYLKNYILNFKQSNSETFLQFYVKRWKRFTIGAIFLNHAFDYMNRYWVQKERSDGKRHIFDVNTLCLMTWKEVMFDPSKDVLINELLDQVTLGREGQIIQRSNISTAIKSLVALGIDPQDLKKLNLNVYIQVFEKPFLKKTQEYYTQYTNDYLEKHSVTEYIFEAHEIIKREEKAMTIYWDDHTKKPLSMALNKVLITDHIEKLENEFVVLLDARDIEKITSLYALIRRDFTLIPRMASVFENYVKKTGENEISSLLAMHKHNIMKNENANPKKLALMTAHSLSPKDYIKKLLEVHDIFSKIFNESFPDDIPLAKALDNACGAFININEFALPAGSPKSATSKTSEMLAKYSDILLKKATKPEVASDMSDEDIITIFKYLTDKDAFETHYRRLFAKRLIHGTSTSAEDEENIIQRLQAANSMEYTGKITKMFQDIRLSKILEDDFAVALKNEPDYSKAKYPDLQPFVLAENMWPFSYQEVEFKLPKELVPSHEKLKESYSQKHNGRILKWLWPLCRGELKADIGKPGRMPFNFTVTLFQMAILLLYNDADVLTLENIQEGTSLTIQHIAAAMVPFIKFKLIQQVPPGLDALVKPETQFKLSRPYKALKTNINFASGVKNDILQSLSGGGHDNHGNKLGNKRLTEDERIEKELNTERQIFLEACIVRIMKAKRNLPHTTLVNECIAQSHQRFNAKVSMVKRAIDSLIQKGYLQRGDDGESYAYLA
SCL:	cytoplasm,nucleus
LSD:	GFP
UFA:	Y
APA_W:	377
#Dombegin	1
D1_PDBC:	3O2P-E
D1_DB:	dp
D1_DRC:	730/815
D1_DRO:	E:730/815
D1_AA:	NKRLTEDERIEKELNTERQIFLEACIVRIMKAKRNLPHTTLVNECIAQSHQRFNAKVSMVKRAIDSLIQKGYLQRGDDGESYAYLA
D1_NR:	86
D1_MR:	0
D1_MM:	0
D1_IR:	0
D1_NO:	65
D1_NA:	55
D1_NB:	10
D1_FA:	 0.846
D1_FB:	 0.154
D1_CLASS:	alpha
D1_KF:	 723.7
D1_KU:	 1.38
D1_DG:	 -3.771
##Unibegin	CDC73_YEAST
ND:	1
mRNA:	AUGGCGAACUCAUUAGACAGACUGAGAGAACACUUAAAGAACGGCGAUAAACUGGUUCUAAAAAAUAAUGAGGGACAGUCUACUGAUGAUAUUACGAAAGCAACCAUGGUAGAAACUCUAUCCAGUGAUGGUAGUACCCAAGAUAGUUUUCCAUUGAAUGAAGAAACGGAAAUUGAGAUUGAUGGUUCAUUGGUACAGUUACGAAUAAUUGUUCAUUGUUGGAUGAAUAAGGACUCAAGUGCCGCAGACUAUCUAGCAGACUGUCAGAAUAAACAAUUGACUAAUGUUUCAUUUUUACAAAGAACUGAUUUAAUAAAUUGGUUGUCUGGCAAUACGGAAUCAUCCCAAUAUCUGAAAGCACCCGGUCAGAAAGGCGAGACAUCCGAUAAAGUAGAUAUAGAAAAUAAAACUUUGGCUGGUGAAUUGUCGACUGUAAAAUCAACCACUUCAGCAUCUCUUGAAAAUGAUAGUGAAGUUUCCGAUCCAGUUGUGGUGGAAACAAUGAAACAUGAACGUAUAUUGGUGGACCACAACUCUGCAUUGCGUGGUGCUAAGCCGAUCAACUUUGGUUAUCUAAUAAAAGAUGCAGAACUAAAAUUAGUACAGUCGAUCAAAGGAUCUUUACGAGGAUCUAAAUUGCCUCCCGGUCAUAAGGGCGCGCACGGUCGUAUUUCCAAAACAAAUGGUUCAUCAGGUGGCCCUCGCAAAGAUCCAAUUAUUUUGAUUCCUUCGGCUGCGUCAUCAAUUUUAACUGUUGCAAAUAUAAAACAGUUCCUGCUGGAGUCAAAAUACGUGAAUCCUCGUAACUUACCGUCAGUGCCAAACGGAUUAGUUAACAUAGAGAAAAACUUCGAACGUAUAUCAAGACCAAUUAGAUUUAUUAUAGUCGAUAACACUAGGAUGUUUACUAAGCCAGAAUAUUGGGACAGAGUUGUCGCUAUCUUCACUACUGGUCAUACGUGGCAGUUUAAUAACUAUCAGUGGAAUUCGCCACAGGAAUUAUUUCAACGCUGCAAAGGCUACUAUUUCCACUUUGCCGGUGAUUCUGUACCACAACACGUGCAGCAAUGGAAUGUAGAAAAGGUCGAACUUGACAAAAAUAAAAGAUUUAAGGAUGUGGAAGUCGUGCGUUAUUUCUGGCAUAGUUUAGAAAAGGAACUUAUUUCAAGAGGAUACCGUUGA
TAA:	MANSLDRLREHLKNGDKLVLKNNEGQSTDDITKATMVETLSSDGSTQDSFPLNEETEIEIDGSLVQLRIIVHCWMNKDSSAADYLADCQNKQLTNVSFLQRTDLINWLSGNTESSQYLKAPGQKGETSDKVDIENKTLAGELSTVKSTTSASLENDSEVSDPVVVETMKHERILVDHNSALRGAKPINFGYLIKDAELKLVQSIKGSLRGSKLPPGHKGAHGRISKTNGSSGGPRKDPIILIPSAASSILTVANIKQFLLESKYVNPRNLPSVPNGLVNIEKNFERISRPIRFIIVDNTRMFTKPEYWDRVVAIFTTGHTWQFNNYQWNSPQELFQRCKGYYFHFAGDSVPQHVQQWNVEKVELDKNKRFKDVEVVRYFWHSLEKELISRGYR
SCL:	nucleus
LSD:	GFP
UFA:	Y
APA_W:	538
#Dombegin	1
D1_PDBC:	3V46-A
D1_DB:	dp
D1_DRC:	234/393
D1_DRO:	A:234/393
D1_AA:	PRKDPIILIPSAASSILTVANIKQFLLESKYVNPRNLPSVPNGLVNIEKNFERISRPIRFIIVDNTRMFTKPEYWDRVVAIFTTGHTWQFNNYQWNSPQELFQRCKGYYFHFAGDSVPQHVQQWNVEKVELDKNKRFKDVEVVRYFWHSLEKELISRGYR
D1_NR:	160
D1_MR:	0
D1_MM:	0
D1_IR:	0
D1_NO:	86
D1_NA:	53
D1_NB:	33
D1_FA:	 0.616
D1_FB:	 0.384
D1_CLASS:	alpha-beta
D1_KF:	 0.02397
D1_KU:	 2.48e-08
D1_DG:	 -8.298
##Unibegin	CDD_YEAST
ND:	1
mRNA:	AUGAAAGUAGGUGGCAUAGAAGACAGACAACUGGAAGCCUUAAAAAGGGCGGCACUGAAGGCGUGUGAACUCUCCUAUAGCCCCUAUUCUCACUUCCGUGUCGGUUGUUCCAUAUUAACAAAUAACGAUGUUAUCUUCACUGGUGCUAAUGUCGAGAAUGCAAGCUACAGUAAUUGUAUAUGUGCAGAACGAUCUGCUAUGAUACAAGUUCUAAUGGCAGGCCAUCGCUCAGGAUGGAAAUGCAUGGUCAUUUGUGGCGAUUCUGAGGACCAGUGUGUUUCCCCUUGCGGCGUUUGCAGGCAGUUUAUCAAUGAAUUUGUGGUCAAGGACUUUCCAAUAGUCAUGCUUAAUUCCACAGGUUCUCGUUCUAAAGUCAUGACAAUGGGAGAACUGCUGCCCAUGGCUUUUGGUCCAUCUCAUUUAAACUAG
TAA:	MKVGGIEDRQLEALKRAALKACELSYSPYSHFRVGCSILTNNDVIFTGANVENASYSNCICAERSAMIQVLMAGHRSGWKCMVICGDSEDQCVSPCGVCRQFINEFVVKDFPIVMLNSTGSRSKVMTMGELLPMAFGPSHLN
SCL:	cytoplasm,nucleus
LSD:	GFP
UFA:	Y
APA_W:	3120
#Dombegin	1
D1_PDBC:	1R5T-A
D1_DB:	cath
D1_DRC:	2/142
D1_DRO:	A:2/142
D1_AA:	KVGGIEDRQLEALKRAALKACELSYSPYSHFRVGCSILTNNDVIFTGANVENASYSNCICAERSAMIQVLMAGHRSGWKCMVICGDSEDQCVSPCGVCRQFINEFVVKDFPIVMLNSTGSRSKVMTMGELLPMAFGPSHLN
D1_NR:	141
D1_MR:	0
D1_MM:	0
D1_IR:	0
D1_NO:	75
D1_NA:	48
D1_NB:	27
D1_FA:	 0.640
D1_FB:	 0.360
D1_CLASS:	alpha-beta
D1_KF:	 0.1388
D1_KU:	 7.377e-07
D1_DG:	 -7.313
##Unibegin	CET1_YEAST
ND:	1
mRNA:	AUGAGUUACACUGACAACCCUCCUCAAACAAAAAGAGCUUUAUCGUUAGACGAUCUGGUGAAUCACGAUGAAAAUGAAAAGGUUAAAUUACAAAAAUUAAGUGAGGCGGCUAAUGGCAGCAGACCUUUUGCCGAAAAUUUAGAAUCUGAUAUAAAUCAAACGGAAACGGGCCAAGCUGCUCCGAUUGACAAUUACAAGGAGAGUACUGGUCAUGGCUCGCACUCACAAAAACCUAAAUCACGCAAGUCAUCUAAUGAUGAUGAAGAAACCGAUACGGAUGACGAAAUGGGUGCAAGUGGAGAAAUUAAUUUUGAUUCAGAAAUGGACUUUGACUAUGAUAAACAACAUAGAAAUUUACUAUCCAACGGAUCACCUCCUAUGAAUGAUGGUAGUGAUGCCAAUGCGAAGUUAGAAAAGCCUUCUGAUGAUUCAAUUCAUCAGAAUAGCAAGAGUGAUGAAGAACAGAGAAUACCGAAACAAGGUAAUGAAGGGAACAUUGCCAGCAACUAUAUAACCCAAGUACCUCUGCAAAAGCAGAAGCAAACUGAGAAGAAGAUAGCGGGAAAUGCAGUAGGAAGCGUGGUCAAGAAGGAAGAAGAAGCGAAUGCAGCUGUAGAUAAUAUUUUUGAAGAGAAAGCUACUUUACAAUCAAAAAAGAAUAAUAUCAAGAGAGAUUUGGAGGUUCUGAAUGAAAUAUCUGCGUCUUCCAAGCCCAGUAAGUACAGGAAUGUUCCAAUUUGGGCACAAAAAUGGAAACCUACUAUCAAAGCUCUUCAAAGUAUAAAUGUGAAAGAUCUCAAAAUUGACCCAUCUUUUUUAAACAUUAUUCCCGAUGAUGACUUAACAAAGUCAGUACAGGACUGGGUUUAUGCUACAAUAUACUCAAUUGCUCCUGAACUAAGAUCCUUCAUUGAGUUAGAAAUGAAAUUUGGUGUUAUUAUUGAUGCGAAAGGCCCAGAUCGUGUAAAUCCACCAGUUUCUUCACAAUGUGUUUUCACUGAGCUUGAUGCCCAUCUAACGCCUAAUAUUGAUGCAUCUUUGUUCAAAGAGUUGAGCAAAUAUAUUCGUGGUAUUAGCGAAGUCACUGAAAAUACAGGUAAAUUCAGUAUUAUUGAAUCCCAGACAAGAGAUUCCGUCUAUAGAGUCGGACUAUCCACGCAAAGACCAAGGUUUUUGAGAAUGAGUACAGAUAUUAAGACUGGGAGGGUAGGACAAUUUAUAGAGAAAAGACAUGUAGCCCAACUACUAUUAUAUUCACCAAAAGAUAGUUACGACGUUAAAAUCUCCCUAAACUUGGAAUUACCUGUACCUGACAACGAUCCGCCAGAAAAAUAUAAAUCUCAAAGCCCAAUUAGUGAAAGGACGAAAGACCGUGUUAGUUACAUUCAUAAUGAUUCCUGUACCAGAAUUGAUAUUACAAAAGUCGAAAAUCAUAACCAAAAUUCAAAAAGUAGACAAUCAGAGACCACUCACGAAGUGGAACUAGAAAUCAACACGCCUGCACUGUUAAACGCCUUUGAUAACAUAACGAACGAUAGUAAAGAAUAUGCAUCUCUUAUUAGAACGUUUCUGAAUAAUGGUACAAUUAUUAGAAGAAAGUUAUCGUCUUUAUCAUAUGAAAUUUUUGAAGGUUCAAAGAAAGUCAUGUAA
TAA:	MSYTDNPPQTKRALSLDDLVNHDENEKVKLQKLSEAANGSRPFAENLESDINQTETGQAAPIDNYKESTGHGSHSQKPKSRKSSNDDEETDTDDEMGASGEINFDSEMDFDYDKQHRNLLSNGSPPMNDGSDANAKLEKPSDDSIHQNSKSDEEQRIPKQGNEGNIASNYITQVPLQKQKQTEKKIAGNAVGSVVKKEEEANAAVDNIFEEKATLQSKKNNIKRDLEVLNEISASSKPSKYRNVPIWAQKWKPTIKALQSINVKDLKIDPSFLNIIPDDDLTKSVQDWVYATIYSIAPELRSFIELEMKFGVIIDAKGPDRVNPPVSSQCVFTELDAHLTPNIDASLFKELSKYIRGISEVTENTGKFSIIESQTRDSVYRVGLSTQRPRFLRMSTDIKTGRVGQFIEKRHVAQLLLYSPKDSYDVKISLNLELPVPDNDPPEKYKSQSPISERTKDRVSYIHNDSCTRIDITKVENHNQNSKSRQSETTHEVELEINTPALLNAFDNITNDSKEYASLIRTFLNNGTIIRRKLSSLSYEIFEGSKKVM
SCL:	nucleus
LSD:	GFP
UFA:	Y
APA_W:	3900
#Dombegin	1
D1_PDBC:	1D8H-A
D1_DB:	cath
D1_DRC:	239/539
D1_DRO:	A:239/539
D1_AA:	SKYRNVPIWAQKWKPTIKALQSINVKDLKIDPSFLNIIPDDDLTKSVQDWVYATIYSIAPELRSFIELEMKFGVIIDAKGPDRVNPPVSSQCVFTELDAHLTPNIDASLFKELSKYIRGISEVTENTGKFSIIESQTRDSVYRVGLSTQRPRFLRMSTDIKTGRVGQFIEKRHVAQLLLYSPKDSYDVKISLNLELPVPDNDPPEKYKSQSPISERTKDRVSYIHNDSCTRIDITKVENHNQNSKSRQSETTHEVELEINTPALLNAFDNITNDSKEYASLIRTFLNNGTIIRRKLSSLSY
D1_NR:	301
D1_MR:	13
D1_MM:	2
D1_IR:	0
D1_NO:	183
D1_NA:	88
D1_NB:	95
D1_FA:	 0.481
D1_FB:	 0.519
D1_CLASS:	alpha-beta
D1_KF:	 7.125e-08
D1_KU:	 3.918e-19
D1_DG:	 -15.61
##Unibegin	CFT2_YEAST
ND:	2
mRNA:	AUGACUUAUAAAUACAAUUGCUGUGAUGAUGGAUCAGGAACCACCGUUGGUUCAGUGGUACGAUUUGAUAACGUCACCUUGUUAAUCGAUCCCGGUUGGAAUCCAUCUAAAGUAUCGUAUGAGCAAUGCAUCAAGUACUGGGAAAAAGUGAUACCGGAAAUUGAUGUAAUAAUACUAUCACAACCAACAAUUGAAUGUUUAGGUGCUCAUUCCCUUCUGUACUAUAAUUUUACCUCGCAUUUCAUAUCCAGAAUUCAAGUUUACGCAACUCUUCCUGUUAUCAACUUAGGGAGAGUUUCCACCAUAGAUUCAUAUGCAUCUGCAGGUGUUAUAGGUCCAUAUGACACAAAUAAACUCGAUCUUGAAGAUAUUGAGAUAUCUUUUGAUCAUAUUGUACCUUUGAAGUACUCGCAAUUGGUAGAUCUACGAUCAAGAUACGAUGGAUUGACUUUACUGGCGUACAAUGCUGGUGUGUGUCCAGGUGGUUCUAUUUGGUGCAUUAGCACAUACUCAGAGAAAUUGGUUUAUGCAAAGCGAUGGAACCACACUAGAGAUAACAUACUAAAUGCUGCUUCUAUAUUGGACGCCACUGGUAAGCCCUUAUCAACUUUGAUGAGGCCCUCUGCAAUAAUUACUACUUUGGACAGGUUUGGCUCCUCUCAACCGUUUAAAAAACGUUCAAAAAUCUUUAAAGAUACAUUAAAGAAAGGUUUGAGUUCGGAUGGGUCCGUUAUAAUACCGGUAGAUAUGAGUGGCAAAUUUCUGGACCUGUUCACACAAGUUCAUGAGUUAUUAUUUGAAAGCACAAAGAUCAAUGCGCACACACAAGUACCUGUACUUAUUCUGUCUUACGCGAGAGGAAGAACUCUAACAUAUGCCAAAUCAAUGCUCGAGUGGCUGUCCCCUUCACUACUUAAGACAUGGGAAAACAGAAAUAAUACUUCUCCAUUUGAAAUUGGAUCACGGAUCAAAAUCAUCGCACCAAACGAAUUGAGUAAAUAUCCUGGUUCAAAGAUUUGCUUCGUAUCUGAGGUAGGAGCUUUGAUUAAUGAAGUGAUAAUUAAAGUUGGUAAUUCUGAGAAGACAACCUUGAUUUUGACCAAGCCGAGCUUUGAAUGUGCGUCGUCUUUAGACAAGAUACUAGAAAUUGUUGAACAAGAUGAAAGAAAUUGGAAAACAUUUCCUGAAGAUGGUAAAUCAUUCCUCUGCGAUAAUUACAUUUCAAUAGACACCAUAAAAGAAGAACCCUUGAGUAAAGAGGAAACAGAGGCGUUUAAAGUACAGCUUAAAGAAAAGAAAAGGGACAGAAAUAAGAAAAUUCUACUGGUGAAAAGAGAGUCUAAGAAACUGGCUAACGGCAACGCAAUCAUAGAUGAUACCAACGGAGAGAGGGCAAUGAGAAAUCAAGACAUUUUAGUGGAAAACGUCAAUGGAGUACCACCGAUUGAUCAUAUUAUGGGGGGUGACGAAGAUGAUGAUGAAGAGGAAGAAAACGACAAUUUGUUGAAUUUACUCAAGGAUAACUCUGAGAAAUCAGCAGCGAAAAAAAAUACGGAAGUUCCUGUAGACAUUAUAAUUCAACCAAGUGCCGCUUCAAAACAUAAAAUGUUCCCAUUUAACCCCGCUAAAAUCAAGAAAGAUGAUUAUGGUACUGUUGUAGAUUUUACGAUGUUUUUACCUGAUGAUUCUGACAAUGUUAAUCAAAAUAGCAGGAAAAGACCUCUCAAAGACGGUGCUAAAACCACGAGCCCUGUAAACGAAGAAGAUAACAAAAAUGAAGAAGAAGAUGGUUAUAAUAUGAGUGAUCCAAUUAGCAAAAGGAGCAAACACCGUGCUUCUCGUUACUCGGGAUUUUCUGGAACCGGAGAAGCAGAAAAUUUUGAUAACCUUGACUAUUUAAAGAUAGACAAAACGCUCUCCAAAAGAACAAUCUCAACUGUAAAUGUCCAAUUGAAAUGCUCCGUAGUAAUCCUAAAUUUACAGAGUUUAGUUGAUCAAAGGUCUGCAUCUAUUAUAUGGCCAUCGCUAAAAUCUAGAAAAAUAGUUCUUUCCGCCCCCAAACAGAUUCAAAAUGAAGAAAUUACGGCAAAACUUAUCAAGAAAAAUAUUGAAGUGGUCAACAUGCCAUUAAAUAAGAUAGUGGAAUUCAGUACAACAAUAAAGACCCUGGAUAUCUCCAUUGACUCCAACCUCGAUAACCUUUUGAAAUGGCAACGUAUCAGUGAUAGUUAUACAGUUGCCACUGUCGUUGGCAGGCUGGUUAAGGAGAGCCUACCGCAAGUGAACAAUCAUCAAAAAACAGCGUCAAGGAGUAAACUAGUCUUGAAACCAUUACACGGUUCAUCUAGGAGCCAUAAAACAGGUGCGUUGUCAAUCGGUGACGUUAGGUUAGCACAAUUAAAGAAACUUCUCACAGAGAAAAACUACAUUGCAGAAUUUAAAGGGGAAGGUACACUUGUCAUAAAUGAAAAAGUAGCAGUCCGCAAAAUCAAUGAUGCAGAAACUAUUAUCGAUGGUACGCCUUCCGAACUUUUUGAUACUGUCAAAAAAUUGGUUACGGAUAUGUUAGCAAAAAUCUAG
TAA:	MTYKYNCCDDGSGTTVGSVVRFDNVTLLIDPGWNPSKVSYEQCIKYWEKVIPEIDVIILSQPTIECLGAHSLLYYNFTSHFISRIQVYATLPVINLGRVSTIDSYASAGVIGPYDTNKLDLEDIEISFDHIVPLKYSQLVDLRSRYDGLTLLAYNAGVCPGGSIWCISTYSEKLVYAKRWNHTRDNILNAASILDATGKPLSTLMRPSAIITTLDRFGSSQPFKKRSKIFKDTLKKGLSSDGSVIIPVDMSGKFLDLFTQVHELLFESTKINAHTQVPVLILSYARGRTLTYAKSMLEWLSPSLLKTWENRNNTSPFEIGSRIKIIAPNELSKYPGSKICFVSEVGALINEVIIKVGNSEKTTLILTKPSFECASSLDKILEIVEQDERNWKTFPEDGKSFLCDNYISIDTIKEEPLSKEETEAFKVQLKEKKRDRNKKILLVKRESKKLANGNAIIDDTNGERAMRNQDILVENVNGVPPIDHIMGGDEDDDEEEENDNLLNLLKDNSEKSAAKKNTEVPVDIIIQPSAASKHKMFPFNPAKIKKDDYGTVVDFTMFLPDDSDNVNQNSRKRPLKDGAKTTSPVNEEDNKNEEEDGYNMSDPISKRSKHRASRYSGFSGTGEAENFDNLDYLKIDKTLSKRTISTVNVQLKCSVVILNLQSLVDQRSASIIWPSLKSRKIVLSAPKQIQNEEITAKLIKKNIEVVNMPLNKIVEFSTTIKTLDISIDSNLDNLLKWQRISDSYTVATVVGRLVKESLPQVNNHQKTASRSKLVLKPLHGSSRSHKTGALSIGDVRLAQLKKLLTEKNYIAEFKGEGTLVINEKVAVRKINDAETIIDGTPSELFDTVKKLVTDMLAKI
SCL:	nucleus
LSD:	GFP
UFA:	Y
APA_W:	3060
#Dombegin	1
D1_PDBC:	2I7X-A
D1_DB:	scop
D1_DRC:	1/422
D1_DRO:	A:1/422
D1_AA:	MTYKYNCCDDGSGTTVGSVVRFDNVTLLIDPGWNPSKVSYEQCIKYWEKVIPEIDVIILSQPTIECLGAHSLLYYNFTSHFISRIQVYATLPVINLGRVSTIDSYASAGVIGPYDTNKLDLEDIEISFDHIVPLKYSQLVDLRSRYDGLTLLAYNAGVCPGGSIWCISTYSEKLVYAKRWNHTRDNILNAASILDATGKPLSTLMRPSAIITTLDRFGSSQPFKKRSKIFKDTLKKGLSSDGSVIIPVDMSGKFLDLFTQVHELLFESTKINAHTQVPVLILSYARGRTLTYAKSMLEWLSPSLLKTWENRNNTSPFEIGSRIKIIAPNELSKYPGSKICFVSEVGALINEVIIKVGNSEKTTLILTKPSFECASSLDKILEIVEQDERNWKTFPEDGKSFLCDNYISIDTIKEEPLSKEET
D1_NR:	422
D1_MR:	15
D1_MM:	0
D1_IR:	0
D1_NO:	228
D1_NA:	136
D1_NB:	92
D1_FA:	 0.596
D1_FB:	 0.404
D1_CLASS:	alpha-beta
D1_KF:	 1.58e-12
D1_KU:	 2.585e-28
D1_DG:	 -21.89
#Dombegin	2
D2_PDBC:	2I7X-A
D2_DB:	scop
D2_DRC:	626/717
D2_DRO:	A:626/717
D2_AA:	NFDNLDYLKIDKTLSKRTISTVNVQLKCSVVILNLQSLVDQRSASIIWPSLKSRKIVLSAPKQIQNEEITAKLIKKNIEVVNMPLNKIVEFS
D2_NR:	92
D2_MR:	0
D2_MM:	0
D2_IR:	0
D2_NO:	50
D2_NA:	23
D2_NB:	27
D2_FA:	 0.460
D2_FB:	 0.540
D2_CLASS:	alpha-beta
D2_KF:	 14.23
D2_KU:	 0.005148
D2_DG:	 -4.771
##Unibegin	CHD1_YEAST
ND:	2
mRNA:	AUGGCAGCCAAGGAUAUUUCUACUGAAGUGCUGCAAAAUCCUGAACUAUAUGGGCUGAGGCGGUCACAUAGAGCUGCUGCGCAUCAACAAAACUACUUCAACGAUAGCGAUGAUGAGGACGAUGAAGAUAAUAUUAAACAGUCGAGGAGGAAGAGAAUGACCACGAUUGAAGACGACGAAGACGAAUUUGAAGAUGAAGAAGGCGAAGAAGAUUCUGGAGAGGACGAAGAUGAGGAAGAUUUUGAAGAAGAUGAUGAUUAUUAUGGCUCUCCUAUAAAACAAAAUCGAUCAAAACCGAAAUCAAGAACAAAAUCAAAGUCUAAAUCUAAGCCAAAAUCUCAAUCUGAAAAGCAAUCUACAGUGAAAAUACCAACAAGGUUUUCUAAUCGUCAAAACAAAACGGUAAAUUAUAACAUCGAUUAUAGCGAUGAUGACCUCUUAGAAUCUGAAGAUGACUAUGGUUCCGAGGAGGCUUUAUCAGAGGAAAAUGUGCAUGAAGCAUCUGCCAAUCCUCAACCAGAGGACUUCCACGGUAUUGAUAUUGUUAUCAAUCACAGACUAAAGACAUCUUUGGAAGAAGGAAAGGUCUUGGAAAAGACUGUUCCUGACCUCAAUAACUGCAAGGAAAAUUAUGAAUUCUUAAUCAAAUGGACAGAUGAAUCUCAUCUCCACAAUACCUGGGAAACUUAUGAAUCCAUUGGCCAAGUCCGUGGAUUGAAGAGGUUGGACAACUAUUGUAAGCAAUUCAUCAUCGAAGAUCAACAAGUAAGAUUAGAUCCAUACGUUACCGCCGAAGAUAUAGAGAUCAUGGACAUGGAACGUGAACGUAGGCUUGAUGAAUUUGAGGAGUUCCACGUGCCAGAAAGGAUUAUUGAUAGCCAACGUGCUUCGUUGGAAGACGGCACCUCACAAUUACAGUAUUUAGUUAAAUGGCGUCGUCUAAAUUACGACGAGGCUACUUGGGAGAAUGCCACAGAUAUCGUGAAAUUGGCACCUGAACAAGUGAAACAUUUUCAAAACAGAGAAAACUCUAAGAUCCUCCCACAAUAUUCCAGUAAUUAUACUUCACAGAGACCGCGUUUUGAGAAGUUAAGCGUGCAACCUCCGUUCAUUAAAGGUGGGGAAUUAAGAGAUUUUCAACUAACUGGUAUUAAUUGGAUGGCAUUUUUGUGGUCCAAAGGUGAUAAUGGUAUACUGGCAGAUGAGAUGGGCCUGGGAAAAACGGUCCAGACUGUCGCCUUUAUCAGUUGGCUGAUAUUUGCUCGUAGACAAAACGGACCUCACAUCAUUGUCGUUCCUUUAUCGACAAUGCCUGCCUGGUUGGAUACUUUUGAGAAAUGGGCGCCUGAUUUGAAUUGUAUAUGCUAUAUGGGCAACCAAAAAUCAAGAGAUACCAUUCGAGAAUAUGAAUUUUACACCAAUCCAAGGGCAAAAGGGAAAAAAACAAUGAAAUUUAAUGUUUUAUUAACAACAUACGAGUACAUCUUAAAGGAUCGUGCUGAAUUAGGAAGUAUAAAAUGGCAAUUUAUGGCCGUUGACGAAGCUCAUAGACUAAAAAAUGCUGAAUCAUCCCUUUAUGAAUCAUUAAACAGUUUCAAGGUCGCCAACCGUAUGUUAAUCACAGGCACACCUCUUCAGAAUAAUAUUAAAGAGUUAGCUGCGUUGGUUAAUUUCCUAAUGCCCGGAAGGUUUACGAUUGAUCAGGAGAUUGAUUUUGAAAACCAAGAUGAAGAGCAAGAAGAAUAUAUUCAUGAUUUACACCGAAGAAUACAGCCUUUUAUUCUUCGUCGGUUGAAGAAAGACGUAGAAAAAUCACUUCCAUCAAAGACAGAGCGUAUUUUAAGAGUUGAAUUGUCCGACGUACAGACUGAGUACUAUAAAAAUAUUCUGACUAAAAACUACUCUGCUUUAACUGCUGGAGCUAAAGGGGGUCAUUUCUCUUUACUGAAUAUUAUGAACGAGUUGAAAAAGGCAUCGAACCAUCCAUAUCUCUUCGAUAAUGCUGAAGAGCGCGUCUUACAGAAAUUUGGGGAUGGUAAAAUGACUCGAGAAAACGUACUAAGAGGUUUGAUCAUGUCUUCGGGUAAGAUGGUUCUUUUAGACCAAUUAUUGACCAGAUUGAAGAAAGAUGGGCACCGCGUGUUGAUUUUUUCACAAAUGGUCAGAAUGCUUGACAUUUUAGGCGACUAUUUAUCCAUUAAAGGUAUUAACUUCCAAAGGUUAGAUGGUACAGUACCAUCUGCUCAAAGAAGGAUAUCUAUUGAUCAUUUCAACUCUCCGGAUUCAAACGACUUCGUAUUUUUACUUUCUACUCGUGCUGGUGGUUUGGGUAUCAACUUAAUGACCGCCGAUACCGUUGUGAUUUUUGAUUCCGAUUGGAAUCCGCAAGCCGAUUUACAAGCAAUGGCUAGAGCUCAUCGUAUUGGCCAAAAAAAUCACGUUAUGGUGUAUAGGUUGGUUUCAAAAGACACAGUAGAGGAAGAGGUAUUAGAAAGAGCACGGAAGAAAAUGAUUCUGGAAUAUGCUAUUAUUUCUCUUGGAGUGACAGAUGGUAACAAAUACACUAAGAAGAAUGAACCAAAUGCCGGUGAAUUAUCGGCAAUCCUGAAGUUCGGUGCAGGCAAUAUGUUCACUGCCACAGACAACCAGAAAAAAUUGGAGGAUCUUAACUUGGAUGAUGUUUUGAAUCAUGCAGAGGAUCACGUUACUACUCCAGACUUAGGAGAGUCGCAUCUUGGCGGUGAAGAGUUUUUGAAGCAAUUCGAAGUGACUGAUUAUAAAGCUGAUAUAGAUUGGGAUGAUAUCAUUCCAGAAGAAGAACUAAAAAAACUCCAAGAUGAAGAGCAGAAACGCAAGGAUGAAGAAUAUGUUAAAGAACAACUUGAAAUGAUGAAUAGAAGGGAUAACGCCCUAAAAAAAAUAAAAAACAGUGUUAAUGGUGAUGGGACCGCCGCAAACUCAGAUUCUGACGACGAUAGUACUUCCAGAUCUUCUAGAAGAAGAGCAAGAGCUAAUGACAUGGACUCUAUUGGUGAAUCGGAGGUGAGAGCUUUGUAUAAAGCUAUUUUAAAAUUUGGCAACCUAAAGGAGAUUUUGGACGAGUUGAUUGCAGAUGGAACCCUGCCGGUCAAAUCAUUUGAAAAAUACGGUGAAACUUACGAUGAAAUGAUGGAAGCAGCUAAAGACUGUGUACACGAGGAAGAGAAAAAUAGAAAAGAAAUCUUGGAGAAACUUGAGAAGCAUGCUACCGCCUAUAGAGCAAAGCUAAAAAGCGGUGAAAUAAAAGCAGAGAACCAACCAAAGGAUAAUCCGUUGACUAGAUUAUCUUUAAAAAAAAGAGAAAAGAAAGCCGUCCUUUUCAACUUUAAAGGUGUUAAAUCUUUAAACGCCGAAUCUUUACUAAGUAGAGUGGAGGAUUUAAAGUACUUGAAGAACUUGAUAAAUUCAAACUACAAAGAUGAUCCAUUAAAGUUUAGCCUAGGCAACAACACACCUAAGCCUGUACAGAAUUGGUCAUCUAAUUGGACGAAAGAGGAAGAUGAGAAGCUAUUGAUUGGUGUUUUCAAAUAUGGAUAUGGUUCCUGGACACAAAUAAGAGACGAUCCAUUUCUAGGCAUUACUGAUAAAAUAUUCUUGAAUGAAGUUCACAAUCCGGUAGCAAAAAAGUCGGCAAGCUCCUCUGAUACAACACCAACACCCUCAAAGAAAGGAAAGGGAAUAACGGGUUCUUCAAAAAAAGUACCUGGUGCCAUUCACUUGGGCAGAAGAGUUGAUUAUCUAUUAUCCUUCUUAAGAGGAGGCCUAAAUACAAAGAGUCCCAGUGCUGACAUAGGCUCGAAAAAACUCCCUACUGGUCCUUCCAAAAAGAGACAAAGAAAACCUGCUAAUCACAGCAAAUCCAUGACUCCAGAAAUUACAAGUUCUGAGCCUGCAAAUGGCCCGCCAAGCAAACGUAUGAAAGCCCUCCCAAAAGGUCCUGCCGCCUUAAUAAAUAACACGAGAUUGUCUCCAAACAGCCCCACGCCCCCAUUAAAGUCCAAGGUUUCCAGAGAUAAUGGUACAAGGCAAUCAAGCAACCCCAGUAGCGGCAGCGCUCACGAAAAAGAAUAUGACAGCAUGGAUGAAGAAGACUGUCGACACACAAUGAGUGCAAUACGUACUUCUUUGAAGCGACUUAGAAGAGGCGGCAAAAGUCUUGAUCGUAAGGAAUGGGCCAAAAUUUUGAAGACCGAAUUAACUACGAUUGGUAAUCAUAUCGAAUCGCAAAAGGGCUCAUCGAGAAAGGCAAGCCCAGAAAAAUAUCGCAAGCACCUUUGGUCUUACAGUGCCAACUUUUGGCCUGCCGACGUUAAGAGUACAAAGCUGAUGGCAAUGUACGACAAGAUAACAGAGUCUCAAAAGAAGUGA
TAA:	MAAKDISTEVLQNPELYGLRRSHRAAAHQQNYFNDSDDEDDEDNIKQSRRKRMTTIEDDEDEFEDEEGEEDSGEDEDEEDFEEDDDYYGSPIKQNRSKPKSRTKSKSKSKPKSQSEKQSTVKIPTRFSNRQNKTVNYNIDYSDDDLLESEDDYGSEEALSEENVHEASANPQPEDFHGIDIVINHRLKTSLEEGKVLEKTVPDLNNCKENYEFLIKWTDESHLHNTWETYESIGQVRGLKRLDNYCKQFIIEDQQVRLDPYVTAEDIEIMDMERERRLDEFEEFHVPERIIDSQRASLEDGTSQLQYLVKWRRLNYDEATWENATDIVKLAPEQVKHFQNRENSKILPQYSSNYTSQRPRFEKLSVQPPFIKGGELRDFQLTGINWMAFLWSKGDNGILADEMGLGKTVQTVAFISWLIFARRQNGPHIIVVPLSTMPAWLDTFEKWAPDLNCICYMGNQKSRDTIREYEFYTNPRAKGKKTMKFNVLLTTYEYILKDRAELGSIKWQFMAVDEAHRLKNAESSLYESLNSFKVANRMLITGTPLQNNIKELAALVNFLMPGRFTIDQEIDFENQDEEQEEYIHDLHRRIQPFILRRLKKDVEKSLPSKTERILRVELSDVQTEYYKNILTKNYSALTAGAKGGHFSLLNIMNELKKASNHPYLFDNAEERVLQKFGDGKMTRENVLRGLIMSSGKMVLLDQLLTRLKKDGHRVLIFSQMVRMLDILGDYLSIKGINFQRLDGTVPSAQRRISIDHFNSPDSNDFVFLLSTRAGGLGINLMTADTVVIFDSDWNPQADLQAMARAHRIGQKNHVMVYRLVSKDTVEEEVLERARKKMILEYAIISLGVTDGNKYTKKNEPNAGELSAILKFGAGNMFTATDNQKKLEDLNLDDVLNHAEDHVTTPDLGESHLGGEEFLKQFEVTDYKADIDWDDIIPEEELKKLQDEEQKRKDEEYVKEQLEMMNRRDNALKKIKNSVNGDGTAANSDSDDDSTSRSSRRRARANDMDSIGESEVRALYKAILKFGNLKEILDELIADGTLPVKSFEKYGETYDEMMEAAKDCVHEEEKNRKEILEKLEKHATAYRAKLKSGEIKAENQPKDNPLTRLSLKKREKKAVLFNFKGVKSLNAESLLSRVEDLKYLKNLINSNYKDDPLKFSLGNNTPKPVQNWSSNWTKEEDEKLLIGVFKYGYGSWTQIRDDPFLGITDKIFLNEVHNPVAKKSASSSDTTPTPSKKGKGITGSSKKVPGAIHLGRRVDYLLSFLRGGLNTKSPSADIGSKKLPTGPSKKRQRKPANHSKSMTPEITSSEPANGPPSKRMKALPKGPAALINNTRLSPNSPTPPLKSKVSRDNGTRQSSNPSSGSAHEKEYDSMDEEDCRHTMSAIRTSLKRLRRGGKSLDRKEWAKILKTELTTIGNHIESQKGSSRKASPEKYRKHLWSYSANFWPADVKSTKLMAMYDKITESQKK
SCL:	nucleus
LSD:	GFP
UFA:	Y
APA_W:	1620
#Dombegin	1
D1_PDBC:	2DY7-A
D1_DB:	scop
D1_DRC:	172/252
D1_DRO:	A:172/252
D1_AA:	QPEDFHGIDIVINHRLKTSLEEGKVLEKTVPDLNNCKENYEFLIKWTDESHLHNTWETYESIGQVRGLKRLDNYCKQFIIE
D1_NR:	81
D1_MR:	0
D1_MM:	0
D1_IR:	0
D1_NO:	41
D1_NA:	20
D1_NB:	21
D1_FA:	 0.488
D1_FB:	 0.512
D1_CLASS:	alpha-beta
D1_KF:	 41.51
D1_KU:	 0.03874
D1_DG:	 -4.201
#Dombegin	2
D2_PDBC:	2DY8-A
D2_DB:	scop
D2_DRC:	279/347
D2_DRO:	A:279/347
D2_AA:	DEFEEFHVPERIIDSQRASLEDGTSQLQYLVKWRRLNYDEATWENATDIVKLAPEQVKHFQNRENSKIL
D2_NR:	69
D2_MR:	0
D2_MM:	0
D2_IR:	0
D2_NO:	42
D2_NA:	18
D2_NB:	24
D2_FA:	 0.429
D2_FB:	 0.571
D2_CLASS:	alpha-beta
D2_KF:	 136.4
D2_KU:	 0.3579
D2_DG:	 -3.579
##Unibegin	CHIT_YEAST
ND:	1
mRNA:	AUGUCACUCCUUUACAUCAUUCUUCUAUUCACACAAUUCUUACUACUGCCAACCGAUGCCUUUGAUAGGUCUGCUAACACAAAUAUUGCUGUUUAUUGGGGUCAAAACUCAGCAGGAACGCAAGAAUCCUUAGCUACUUACUGUGAAUCUUCUGAUGCUGAUAUUUUCCUAUUAUCUUUCUUGAACCAAUUUCCAACCCUUGGUUUGAACUUUGCCAACGCAUGCUCUGAUACUUUUUCUGAUGGCUUACUUCACUGCACCCAGAUUGCUGAAGAUAUUGAAACUUGCCAGUCCCUAGGAAAGAAAGUUCUAUUAUCAUUAGGUGGUGCAUCUGGUAGCUACCUCUUUUCAGAUGAUUCUCAAGCGGAAACUUUUGCACAAACUUUAUGGGAUACUUUCGGUGAAGGUACAGGUGCCAGUGAGAGACCAUUUGACUCAGCAGUCGUUGAUGGUUUUGAUUUUGAUAUUGAAAACAACAACGAAGUAGGCUAUAGUGCGUUAGCUACCAAGUUAAGAACUUUGUUUGCCGAAGGUACAAAGCAAUAUUACCUUUCUGCCGCACCACAAUGUCCAUACCCGGAUGCUUCUGUUGGUGACUUGUUGGAAAAUGCAGACAUUGAUUUUGCGUUCAUCCAAUUUUACAAUAAUUACUGCAGUGUGAGUGGUCAAUUCAAUUGGGAUACUUGGUUAACCUAUGCUCAAACUGUAUCCCCAAAUAAAAAUAUCAAACUGUUCUUAGGUUUACCUGGUUCUGCUUCUGCUGCUGGCUCUGGUUAUAUUUCUGACACUUCUUUAUUGGAAUCAACUAUUGCAGAUAUUGCCUCUUCAAGUUCUUUUGGUGGUAUUGCGUUAUGGGAUGCAUCUCAAGCCUUUUCCAACGAGCUAAAUGGUGAACCAUAUGUUGAGAUUUUGAAGAAUUUGCUAACAAGUGCUAGCCAGACCGCCACUACUACAGUUGCCACCUCAAAAACCUCAGCAGCCUCAACUUCAUCUGCUUCAACUUCAUCUGCUUCAACUUCUCAGAAAAAGACCACACAAUCUACGACAUCUACACAAAGUAAAAGCAAAGUUACUUUAUCUCCAACUGCAAGCAGCGCUAUCAAAACAUCAAUUACUCAAACUACAAAAACAUUGACGAGUAGCACCAAGACAAAAUCUAGUCUAGGUACCACCACAACAGAGAGCACUUUAAAUUCAGUUGCUAUCACAAGUAUGAAAACUACUCUAUCUUCCCAAAUAACCAGUGCUGCCUUGGUGACCCCUCAAACAACUACUACUAGCAUAGUUUCUUCGGCCCCAAUUCAAACAGCUAUCACUAGUACUCUUUCGCCAGCAACGAAGAGUUCUUCUGUCGUUUCCCUACAGACAGCUACUACUAGUACGCUUUCCCCAACAACGACCAGUACAAGCUCAGGUAGUACAAGCUCAGGUAGUACAAGCUCAGACAGUACAGCUCGUACAUUGGCUAAAGAAUUGAAUGCUCAAUAUGCGGCUGGUAAAUUGAACGGUAAAUCUACCUGUACUGAAGGUGAAAUUGCAUGCUCUGCUGAUGGGAAGUUCGCCGUUUGUGAUCAUAGCGCUUGGGUUUACAUGGAAUGUGCUUCUGGAACCACAUGUUAUGCUUAUGACUCCGGCGACUCAGUCUAUACCCAAUGUAAUUUCUCUUAUUUGGAAAGCAAUUACUUUUAA
TAA:	MSLLYIILLFTQFLLLPTDAFDRSANTNIAVYWGQNSAGTQESLATYCESSDADIFLLSFLNQFPTLGLNFANACSDTFSDGLLHCTQIAEDIETCQSLGKKVLLSLGGASGSYLFSDDSQAETFAQTLWDTFGEGTGASERPFDSAVVDGFDFDIENNNEVGYSALATKLRTLFAEGTKQYYLSAAPQCPYPDASVGDLLENADIDFAFIQFYNNYCSVSGQFNWDTWLTYAQTVSPNKNIKLFLGLPGSASAAGSGYISDTSLLESTIADIASSSSFGGIALWDASQAFSNELNGEPYVEILKNLLTSASQTATTTVATSKTSAASTSSASTSSASTSQKKTTQSTTSTQSKSKVTLSPTASSAIKTSITQTTKTLTSSTKTKSSLGTTTTESTLNSVAITSMKTTLSSQITSAALVTPQTTTTSIVSSAPIQTAITSTLSPATKSSSVVSLQTATTSTLSPTTTSTSSGSTSSGSTSSDSTARTLAKELNAQYAAGKLNGKSTCTEGEIACSADGKFAVCDHSAWVYMECASGTTCYAYDSGDSVYTQCNFSYLESNYF
SCL:	vacuole
LSD:	GFP
UFA:	N
APA_W:	6350
#Dombegin	1
D1_PDBC:	2UY3-A
D1_DB:	cath
D1_DRC:	26/310
D1_DRO:	A:26/310
D1_AA:	NTNIAVYWGQNSAGTQESLATYCESSDADIFLLSFLNQFPTLGLNFANACSDTFSDGLLHCTQIAEDIETCQSLGKKVLLSLGGASGSYLFSDDSQAETFAQTLWDTFGEGTGASERPFDSAVVDGFDFDIENNNEVGYSALATKLRTLFAEGTKQYYLSAAPQCPYPDASVGDLLENADIDFAFIQFYNNYCSVSGQFNWDTWLTYAQTVSPNKNIKLFLGLPGSASAAGSGYISDTSLLESTIADIASSSSFGGIALWDASQAFSNELNGEPYVEILKNLLTS
D1_NR:	285
D1_MR:	0
D1_MM:	0
D1_IR:	0
D1_NO:	154
D1_NA:	94
D1_NB:	60
D1_FA:	 0.610
D1_FB:	 0.390
D1_CLASS:	alpha-beta
D1_KF:	 2.968e-07
D1_KU:	 6.476e-18
D1_DG:	 -14.78
##Unibegin	CHMU_YEAST
ND:	1
mRNA:	AUGGAUUUCACAAAACCAGAAACUGUUUUAAAUCUACAAAAUAUUAGAGAUGAAUUAGUUAGAAUGGAGGAUUCGAUCAUCUUCAAAUUUAUUGAGAGGUCGCAUUUCGCCACAUGUCCUUCAGUUUAUGAGGCAAACCAUCCAGGUUUAGAAAUUCCGAAUUUUAAAGGAUCUUUCUUGGAUUGGGCUCUUUCAAAUCUUGAAAUUGCGCAUUCUCGCAUCAGAAGAUUCGAAUCACCUGAUGAAACUCCCUUCUUUCCUGACAAGAUUCAGAAAUCAUUCUUACCGAGCAUUAACUACCCACAAAUUUUGGCGCCUUAUGCCCCAGAAGUUAAUUACAAUGAUAAAAUAAAAAAAGUUUAUAUUGAAAAGAUUAUACCAUUAAUUUCGAAAAGAGAUGGUGAUGAUAAGAAUAACUUCGGUUCUGUUGCCACUAGAGAUAUAGAAUGUUUGCAAAGCUUGAGUAGGAGAAUCCACUUUGGCAAGUUUGUUGCUGAAGCCAAGUUCCAAUCGGAUAUCCCGCUAUACACAAAGCUGAUCAAAAGUAAAGAUGUCGAGGGGAUAAUGAAGAAUAUCACCAAUUCUGCCGUUGAAGAAAAGAUUCUAGAAAGAUUAACUAAGAAGGCUGAAGUCUAUGGUGUGGACCCUACCAACGAGUCAGGUGAAAGAAGGAUUACUCCAGAAUAUUUGGUAAAAAUUUAUAAGGAAAUUGUUAUACCUAUCACUAAGGAAGUUGAGGUGGAAUACUUGCUAAGAAGGUUGGAAGAGUAA
TAA:	MDFTKPETVLNLQNIRDELVRMEDSIIFKFIERSHFATCPSVYEANHPGLEIPNFKGSFLDWALSNLEIAHSRIRRFESPDETPFFPDKIQKSFLPSINYPQILAPYAPEVNYNDKIKKVYIEKIIPLISKRDGDDKNNFGSVATRDIECLQSLSRRIHFGKFVAEAKFQSDIPLYTKLIKSKDVEGIMKNITNSAVEEKILERLTKKAEVYGVDPTNESGERRITPEYLVKIYKEIVIPITKEVEVEYLLRRLEE
SCL:	cytoplasm,nucleus
LSD:	GFP
UFA:	Y
APA_W:	low signal
#Dombegin	1
D1_PDBC:	3CSM-A
D1_DB:	cath
D1_DRC:	1/256
D1_DRO:	A:1/256
D1_AA:	MDFTKPETVLNLQNIRDELVRMEDSIIFKFIERSHFATCPSVYEANHPGLEIPNFKGSFLDWALSNLEIAHSRIRRFESPDETPFFPDKIQKSFLPSINYPQILAPYAPEVNYNDKIKKVYIEKIIPLISKRDGDDKNNFGSVATRDIECLQSLSRRIHFGKFVAEAKFQSDIPLYTKLIKSKDVEGIMKNITNSAVEEKILERLTKKAEVYGVDPTNESGERRITPEYLVKIYKEIVIPITKEVEVEYLLRRLEE
D1_NR:	256
D1_MR:	4
D1_MM:	0
D1_IR:	0
D1_NO:	165
D1_NA:	165
D1_NB:	0
D1_FA:	 1.000
D1_FB:	 0.000
D1_CLASS:	alpha
D1_KF:	 0.08445
D1_KU:	 6.769e-10
D1_DG:	 -11.22
##Unibegin	CHS5_YEAST
ND:	1
mRNA:	AUGUCUUCAGUUGAUGUACUGUUAACAGUAGGUAAGUUGGAUGCCUCAUUGGCGUUACUGACUACUCAGGAUCAUCAUGUUAUUGAGUUUCCUACAGUAUUAUUACCAGAAAAUGUUAAAGCUGGAUCUAUCAUAAAAAUGCAAGUUUCACAAAAUUUAGAGGAGGAAAAAAAACAAAGGAAUCAUUUUAAGAGUAUACAAGCCAAAAUUUUGGAGAAGUAUGGUACCCAUAAACCGGAGAGCCCAGUUUUGAAAAUUGUUAACGUUACGCAAACGAGCUGUGUUCUAGCAUGGGAUCCAUUGAAACUUGGCUCAGCAAAAUUGAAAUCACUGAUCCUUUAUAGGAAGGGAAUACGUUCAAUGGUAAUUCCAAAUCCAUUCAAAGUGACUACCACGAAAAUAUCCGGUCUUUCCGUUGAUACGCCAUACGAAUUUCAAUUGAAACUGAUAACCACGUCAGGAACAUUAUGGUCUGAAAAGGUUAUAUUGCGUACACAUAAGAUGACUGACAUGUCUGGUAUCACUGUAUGUUUGGGUCCAUUGGAUCCAUUGAAAGAAAUUUCAGACUUACAGAUAUCCCAAUGUUUGUCUCACAUCGGGGCGAGACCUUUACAACGUCAUGUUGCGAUAGAUACUACGCAUUUUGUCUGUAACGAUCUAGACAAUGAAGAAAGCAAUGAAGAGCUUAUAAGGGCAAAACAUAACAACAUACCAAUUGUCAGACCGGAAUGGGUGAGAGCUUGUGAGGUUGAGAAAAGAAUCGUUGGUGUUAGAGGAUUUUACUUAGAUGCAGAUCAAAGUAUACUGAAAAACUACACAUUCCCACCAGUUAAUGAGGAAGAACUUUCGUACUCAAAGGAGAAUGAGCCGGUAGCCGAAGUAGCGGAUGAAAAUAAGAUGCCCGAGGACACAACAGAUGUCGAACAGGUUGCAUCACCUAAUGACAAUGAGAGUAAUCCUUCAGAAGCUAAGGAACAAGGAGAAAAGAGUGGACAUGAAACUGCCCCAGUAAGUCCUGUAGAAGAUCCAUUGCAUGCUUCGACGGCUUUGGAGAAUGAAACCACCAUCGAAACCGUCAACCCCUCCGUAAGAAGUUUGAAAAGCGAACCUGUUGGUACUCCCAAUAUAGAGGAAAACAAAGCGGACUCUUCCGCAGAAGCCGUGGUAGAAGAACCGAAUGAAGCUGUGGCUGAAAGUUCUCCAAAUGAAGAAGCAACGGGACAGAAAAGUGAGGAUACCGAUACACAUUCUAACGAACAAGCUGAUAAUGGAUUUGUACAGACUGAAGAAGUAGCUGAAAACAACAUAACCACAGAAAGUGCAGGGGAAAAUAACGAACCUGCAGAUGAUGCAGCAAUGGAAUUUGGACGUCCAGAAGCUGAAAUUGAAACUCCAGAAGUAAAUGAGUCUAUAGAAGAUGCCAAUGAACCUGCGGAGGAUUCCAAUGAACCUGUGGAGGAUUCCAACAAACCUGUGAAGGAUUCCAACAAACCUGUGGAGGAUUCCAACAAACCUGUGGAGGAUUCCAACAAACCUGUGGAGGAUUCCAACAAACCUGUGGAGGAUGCCAAUGAACCUGUGGAAGAUACCAGUGAACCUGUGGAGGAUGCCGGUGAACCCGUACAAGAAACCAACGAGUUUACUACCGACAUUGCCUCUCCAAGACAUCAAGAAGAAGAUAUAGAACUUGAAGCCGAACCUAAAGAUGCUACCGAAAGUGUUGCAGUCGAGCCAUCCAAUGAAGAUGUAAAACCAGAAGAAAAAGGUUCAGAGGCAGAAGACGAUAUCAACAACGUUUCCAAGGAGGCUGCCUCUGGUGAGAGUACUACCCACCAAAAAACUGAGGCCUCUGCUUCUCUUGAAAGCAGUGCCGUCACGGAAGAACAAGAGACAACGGAAGCCGAAGUAAAUACAGAUGACGUUUUGUCCACUAAAGAAGCUAAAAAAAAUACUGGCAACAGCAACAGUAAUAAGAAGAAGAAUAAGAAGAAUAAGAAGAAAGGGAAAAAGAAAUGA
TAA:	MSSVDVLLTVGKLDASLALLTTQDHHVIEFPTVLLPENVKAGSIIKMQVSQNLEEEKKQRNHFKSIQAKILEKYGTHKPESPVLKIVNVTQTSCVLAWDPLKLGSAKLKSLILYRKGIRSMVIPNPFKVTTTKISGLSVDTPYEFQLKLITTSGTLWSEKVILRTHKMTDMSGITVCLGPLDPLKEISDLQISQCLSHIGARPLQRHVAIDTTHFVCNDLDNEESNEELIRAKHNNIPIVRPEWVRACEVEKRIVGVRGFYLDADQSILKNYTFPPVNEEELSYSKENEPVAEVADENKMPEDTTDVEQVASPNDNESNPSEAKEQGEKSGHETAPVSPVEDPLHASTALENETTIETVNPSVRSLKSEPVGTPNIEENKADSSAEAVVEEPNEAVAESSPNEEATGQKSEDTDTHSNEQADNGFVQTEEVAENNITTESAGENNEPADDAAMEFGRPEAEIETPEVNESIEDANEPAEDSNEPVEDSNKPVKDSNKPVEDSNKPVEDSNKPVEDSNKPVEDANEPVEDTSEPVEDAGEPVQETNEFTTDIASPRHQEEDIELEAEPKDATESVAVEPSNEDVKPEEKGSEAEDDINNVSKEAASGESTTHQKTEASASLESSAVTEEQETTEAEVNTDDVLSTKEAKKNTGNSNSNKKKNKKNKKKGKKK
SCL:	late Golgi
LSD:	GFP
UFA:	N
APA_W:	172
#Dombegin	1
D1_PDBC:	4GNS-A
D1_DB:	dp
D1_DRC:	5/285
D1_DRO:	A:4/285
D1_AA:	DVLLTVGKLDASLALLTTQDHHVIEFPTVLLPENVKAGSIIKMQVSQNLEEEKKQRNHFKSIQAKILEKYGTHKPESPVLKIVNVTQTSCVLAWDPLKLGSAKLKSLILYRKGIRSMVIPNPFKVTTTKISGLSVDTPYEFQLKLITTSGTLWSEKVILRTHKMTDMSGITVCLGPLDPLKEISDLQISQCLSHIGARPLQRHVAIDTTHFVCNDLDNEESNEELIRAKHNNIPIVRPEWVRACEVEKRIVGVRGFYLDADQSILKNYTFPPVNEEELSYS
D1_NR:	281
D1_MR:	6
D1_MM:	40
D1_IR:	0
D1_NO:	138
D1_NA:	67
D1_NB:	71
D1_FA:	 0.486
D1_FB:	 0.514
D1_CLASS:	alpha-beta
D1_KF:	 4.243e-07
D1_KU:	 1.306e-17
D1_DG:	 -14.57
##Unibegin	CHS6_YEAST
ND:	6
mRNA:	AUGAAUUUGUUUUGGCCAUCGGAAACCAAAAAGCAAAAUGAAAUACCUGGUGGCGAUUAUACACCUGGGAACUCACCUUCAGUACAAAAGGGUUAUCAAUUCCUCAAUCGAGACAUAUUUAAAAGUUGUCCACGAAUUAUGGAAAGGCAGUUUGGUGAGUGUCUGCACAAUAGAACGCAUUUAAUCAAGGAUUUAAUUUCUUCUGGCAAUGUUGGACUAGGUCCCAUUGAGAUUGUUCACAUGUCCUACUUAAACAAACAUGAAAAAGAAGAGUUUGGUGAAUAUUUCUACGUUACAGGGAUCGAAGUUUCCGGUCCUGCAAUGCCCGUAGAGUUUCUUGAAGUGCUAAAAUCGAGUAAGCGGAUUUCCAAAAAUAUAUCGAAUAAUAUCAUAUUGACUUAUUGCUGUUUUAAUUUUUUCAGCAAUCUAGACAUCCGUAUUAGAUACGAUGCUGACGAUACUUUCCAGACAACGGCAAUUGACUGUAACAAGGAAACCACUGACCUGACCAUGACAGAAAAAAUGUGGGAAGAAACGUUCGCAAGUUCUGUCAUCCGAGCGAUAAUAACAAAUACUAAUCCAGAGUUAAAACCUCCCGGUUUAGUAGAGUGUCCAUUCUACGUUGGAAAAGAUACUAUCUCCUCUUGCAAAAAGAUCAUAGAAUUACUCUGCCGAUUCUUACCACGGUCACUGAAUUGCGGGUGGGAUUCUACCAAGAGUAUGCAAGCCACCAUUGUCAAUAACUAUUUAAUGUAUAGUUUAAAAAGUUUUAUUGCAAUCACGCCAAGCCUAGUGGAUUUUACAAUCGACUACCUGAAAGGACUUACCAAGAAAGAUCCAAUCCAUGACAUAUACUACAAGACGGCUAUGAUCACAAUUCUAGAUCACAUAGAAACAAAGGAGUUAGACAUGAUAACUAUUUUAAAUGAGACGCUCGACCCCCUUUUAUCUCUGCUAAAUGAUUUACCGCCUCGCGAUGCUGAUUCAGCACGAUUAAUGAAUUGCAUGAGUGACUUGCUGAACAUUCAAACAAAUUUUUUGUUAAACAGGGGUGAUUACGAACUAGCAUUAGGCGUCUCUAACACAUCAACCGAACUAGCCUUAGACUCUUUUGAAUCUUGGUACAACCUAGCGAGAUGCCACAUCAAAAAAGAGGAGUAUGAAAAGGCUCUCUUCGCAAUAAAUUCAAUGCCUCGUUUGCGCAAAAAUGAUGGACACCUGGAAACAAUGUACAGUAGGUUUCUUACCUCCAAUUAUUAUAAAAAGCCAUUGAAUGGUACCCGCGAACACUACGACUUGACUGCAAUGGAAUUCACGAAUCUCUCGGGAACGUUGAGGAAUUGGAAAGAGGAUGAGUUAAAACGGCAAAUUUUUGGAAGAAUCGCAAUGAUAAACGAAAAAAAAAUCGGUUAUACAAAGGAAAUCUGGGAUGAUAUUGCGAUAAAGUUGGGUCCGAUUUGUGGUCCACAAUCUGUGAAUCUGAUUAAUUAUGUCUCCCCUCAAGAGGUCAAAAACAUAAAAAAUAUCAAUUUAAUAGCAAGGAAUACGAUCGGCAAACAAUUGGGAUGGUUUAGUGGUAAAAUAUAUGGGUUAUUAAUGGAAAUUGUGAACAAAAUUGGUUGGAAUGGCUUAUUAAACAUCCGAACAGAAGCUUUCAUGAUGGAAACUGAAUUCUAUCAAGCUUCUAACAACAUUAUCGAUGAAAACGGUCAUAUACCGAUGGAAUCCCGAAAGAAAAGGUUUUGUGAAGGGUGGCUAGAUGAUUUAUUUUUAGAUUUAUAUCAAGACUUGAAAUUGAGCAAGAUUAGCCUAAGCAAUAAAGAUGAAAAACACAGCGGAUUAGAGUGGGAACUUUUGGGUUUGAUCAUGCUGCGUACCUGGCAUUGGGAAGAUGCCGUAGCUUGUCUAAGAACAAGCAUAGUAGCUCGAUUCGACCCCGUAAGUUGCCAGCAGCUGCUAAAAAUAUACCUGCAACCUCCAAAAAAUAUUCAAGAGGUUACAUUACUAGACACAGAUACCAUAAUAAGUUUAUUAAUUAAGAAAAUAUCAUAUGAUUGCAGGUAUUAUAAUUAUUGCCAGAUAUUUAAUCUGCAACUGCUAGAAAAGCUAUGCAACGAAUUGGGGACGCAUAUACUGCGUAAUAAGAUCCUUCUUCAACCUUCCAUAGGAGACGAAAUCAUGGUCAUGAUCGAUGCCAUGCUUGCGUGGAUAGCCGACCUAGAUCACACAGUACAACCUUGA
TAA:	MNLFWPSETKKQNEIPGGDYTPGNSPSVQKGYQFLNRDIFKSCPRIMERQFGECLHNRTHLIKDLISSGNVGLGPIEIVHMSYLNKHEKEEFGEYFYVTGIEVSGPAMPVEFLEVLKSSKRISKNISNNIILTYCCFNFFSNLDIRIRYDADDTFQTTAIDCNKETTDLTMTEKMWEETFASSVIRAIITNTNPELKPPGLVECPFYVGKDTISSCKKIIELLCRFLPRSLNCGWDSTKSMQATIVNNYLMYSLKSFIAITPSLVDFTIDYLKGLTKKDPIHDIYYKTAMITILDHIETKELDMITILNETLDPLLSLLNDLPPRDADSARLMNCMSDLLNIQTNFLLNRGDYELALGVSNTSTELALDSFESWYNLARCHIKKEEYEKALFAINSMPRLRKNDGHLETMYSRFLTSNYYKKPLNGTREHYDLTAMEFTNLSGTLRNWKEDELKRQIFGRIAMINEKKIGYTKEIWDDIAIKLGPICGPQSVNLINYVSPQEVKNIKNINLIARNTIGKQLGWFSGKIYGLLMEIVNKIGWNGLLNIRTEAFMMETEFYQASNNIIDENGHIPMESRKKRFCEGWLDDLFLDLYQDLKLSKISLSNKDEKHSGLEWELLGLIMLRTWHWEDAVACLRTSIVARFDPVSCQQLLKIYLQPPKNIQEVTLLDTDTIISLLIKKISYDCRYYNYCQIFNLQLLEKLCNELGTHILRNKILLQPSIGDEIMVMIDAMLAWIADLDHTVQP
SCL:	late Golgi
LSD:	GFP
UFA:	N
APA_W:	1180
#Dombegin	1
D1_PDBC:	4GNS-B
D1_DB:	dp
D1_DRC:	31/208
D1_DRO:	B:31/208
D1_AA:	GYQFLNRDIFKSCPRIMERQFGECLHNRTHLIKDLISSGNVGLGPIEIVHMSYLNKHEKEEFGEYFYVTGIEVSGPAMPVEFLEVLKSSKRISKNISNNIILTYCCFNFFSNLDIRIRYDADDTFQTTAIDCNKETTDLTMTEKMWEETFASSVIRAIITNTNPELKPPGLVECPFYV
D1_NR:	178
D1_MR:	0
D1_MM:	0
D1_IR:	0
D1_NO:	98
D1_NA:	51
D1_NB:	47
D1_FA:	 0.520
D1_FB:	 0.480
D1_CLASS:	alpha-beta
D1_KF:	 0.004601
D1_KU:	 1.01e-09
D1_DG:	 -9.232
#Dombegin	2
D2_PDBC:	4GNS-B
D2_DB:	dp
D2_DRC:	413/464
D2_DRO:	B:413/464
D2_AA:	RFLTSNYYKKPLNGTREHYDLTAMEFTNLSGTLRNWKEDELKRQIFGRIAMI
D2_NR:	52
D2_MR:	0
D2_MM:	0
D2_IR:	0
D2_NO:	16
D2_NA:	12
D2_NB:	4
D2_FA:	 0.750
D2_FB:	 0.250
D2_CLASS:	alpha
D2_KF:	 5888
D2_KU:	 133.5
D2_DG:	 -2.28
#Dombegin	3
D3_PDBC:	4GNS-B
D3_DB:	dp
D3_DRC:	209/311
D3_DRO:	B:209/311
D3_AA:	GKDTISSCKKIIELLCRFLPRSLNCGWDSTKSMQATIVNNYLMYSLKSFIAITPSLVDFTIDYLKGLTKKDPIHDIYYKTAMITILDHIETKELDMITILNET
D3_NR:	103
D3_MR:	0
D3_MM:	0
D3_IR:	0
D3_NO:	79
D3_NA:	79
D3_NB:	0
D3_FA:	 1.000
D3_FB:	 0.000
D3_CLASS:	alpha
D3_KF:	 272.5
D3_KU:	 0.1506
D3_DG:	 -4.516
#Dombegin	4
D4_PDBC:	4GNS-B
D4_DB:	dp
D4_DRC:	312/399
D4_DRO:	B:312/399
D4_AA:	LDPLLSLLNDLPPRDADSARLMNCMSDLLNIQTNFLLNRGDYELALGVSNTSTELALDSFESWYNLARCHIKKEEYEKALFAINSMPR
D4_NR:	88
D4_MR:	0
D4_MM:	0
D4_IR:	0
D4_NO:	72
D4_NA:	72
D4_NB:	0
D4_FA:	 1.000
D4_FB:	 0.000
D4_CLASS:	alpha
D4_KF:	 644
D4_KU:	 1.061
D4_DG:	 -3.858
#Dombegin	5
D5_PDBC:	4GNS-B
D5_DB:	dp
D5_DRC:	644/743
D5_DRO:	B:644/743
D5_AA:	FDPVSCQQLLKIYLQPPKNIQEVTLLDTDTIISLLIKKISYDCRYYNYCQIFNLQLLEKLCNELGTHILRNKILLQPSIGDEIMVMIDAMLAWIADLDHT
D5_NR:	100
D5_MR:	0
D5_MM:	0
D5_IR:	0
D5_NO:	72
D5_NA:	72
D5_NB:	0
D5_FA:	 1.000
D5_FB:	 0.000
D5_CLASS:	alpha
D5_KF:	 323
D5_KU:	 0.2222
D5_DG:	 -4.385
#Dombegin	6
D6_PDBC:	4GNS-B
D6_DB:	dp
D6_DRC:	487/643
D6_DRO:	B:487/643
D6_AA:	CGPQSVNLINYVSPQEVKNIKNINLIARNTIGKQLGWFSGKIYGLLMEIVNKIGWNGLLNIRTEAFMMETEFYQASNNIIDENGHIPMESRKKRFCEGWLDDLFLDLYQDLKLSKISLSNKDEKHSGLEWELLGLIMLRTWHWEDAVACLRTSIVAR
D6_NR:	157
D6_MR:	27
D6_MM:	0
D6_IR:	0
D6_NO:	86
D6_NA:	86
D6_NB:	0
D6_FA:	 1.000
D6_FB:	 0.000
D6_CLASS:	alpha
D6_KF:	 14.24
D6_KU:	 0.0001543
D6_DG:	 -6.884
##Unibegin	CHZ1_YEAST
ND:	1
mRNA:	AUGUCUGACGAAGCAAAGGAAAAGCGUGAAUUAGAAAGCCAAAAGGAAUCAAGUCAUAAUAAAUCCGAAAAGUCUGUGGAACCUAAGCCAAAGAGAAGAAGAAGAAGAAACUAUGACGAUUAUGACGCUGAAGUAGCAAAAGAGGAGACUAAGGCUAAAAAUGGUUUGACGAAGAGCGAAAAUAAUGGUACUGUUGAAGAUUCUGAAUCUGAUAUGGACGAUGCCAAGUUAGACGCAUUGAUGGGAAAUGAGGGAGAAGAAGAAGAGGACGAUUUGGCAGAAAUUGAUACCUCUAAUAUCAUCACAUCCGGAAGAAGAACACGCGGCAAAGUAAUUGACUAUAAAAAGACUGCAGAAGAAUUAGACAAGAAGGAACCUAGCACAGGCUCUAAAGAUGAUGUAGGAUAUGGUGAAAAAGAAGAAGACGAUGAAGACGAAGAAGACGAUGAUUUUAAAGAGUAG
TAA:	MSDEAKEKRELESQKESSHNKSEKSVEPKPKRRRRRNYDDYDAEVAKEETKAKNGLTKSENNGTVEDSESDMDDAKLDALMGNEGEEEEDDLAEIDTSNIITSGRRTRGKVIDYKKTAEELDKKEPSTGSKDDVGYGEKEEDDEDEEDDDFKE
SCL:	nucleus
LSD:	GFP
UFA:	Y
APA_W:	623
#Dombegin	1
D1_PDBC:	2JSS-B
D1_DB:	dp
D1_DRC:	64/125
D1_DRO:	B:1/62
D1_AA:	TVEDSESDMDDAKLDALMGNEGEEEEDDLAEIDTSNIITSGRRTRGKVIDYKKTAEELDKKE
D1_NR:	62
D1_MR:	0
D1_MM:	0
D1_IR:	0
D1_NO:	16
D1_NA:	16
D1_NB:	0
D1_FA:	 1.000
D1_FB:	 0.000
D1_CLASS:	alpha
D1_KF:	 3091
D1_KU:	 33.83
D1_DG:	 -2.718
##Unibegin	CIAO1_YEAST
ND:	2
mRNA:	AUGGCGUCUAUCAAUCUGAUUAAGUCUUUGAAACUUUACAAGGAAAAGAUAUGGUCUUUUGACUUUUCUCAAGGUAUAUUAGCAACAGGUUCAACUGAUCGAAAAAUUAAGCUAGUUAGCGUGAAAUAUGACGAUUUUACGUUAAUUGAUGUGCUAGAUGAGACUGCUCAUAAAAAGGCGAUUCGAUCUGUGGCGUGGAGACCUCACACUUCGCUGUUAGCGGCUGGCUCUUUUGAUUCCACUGUAUCUAUCUGGGCUAAGGAAGAAUCUGCUGACAGAACUUUCGAGAUGGACCUGCUAGCUAUUAUCGAAGGUCACGAAAAUGAAGUAAAAGGUGUAGCGUGGUCGAAUGAUGGAUAUUACCUAGCAACCUGUUCCAGAGAUAAAAGCGUGUGGAUAUGGGAAACAGAUGAAAGUGGCGAGGAAUAUGAGUGUAUUAGUGUUUUGCAAGAACAUUCACAAGACGUUAAACAUGUUAUAUGGCAUCCAUCUGAAGCAUUACUGGCUUCAAGUUCUUAUGAUGACACCGUCAGGAUAUGGAAAGACUAUGACGAUGACUGGGAAUGUGUUGCUGUCUUAAAUGGCCAUGAAGGAACUGUUUGGUCUUCUGAUUUUGACAAGACUGAGGGCGUGUUUAGACUGUGCAGUGGAAGCGACGAUUCCACUGUACGGGUAUGGAAAUACAUGGGUGACGACGAGGAUGAUCAACAAGAAUGGGUUUGUGAAGCUAUUCUCCCGGAUGUACACAAAAGACAGGUAUACAAUGUUGCAUGGGGCUUUAAUGGCCUCAUUGCUAGUGUAGGAGCGGAUGGAGUACUAGCGGUCUAUGAAGAAGUAGACGGAGAAUGGAAAGUUUUUGCUAAACGUGCAUUAUGUCAUGGAGUUUAUGAAAUCAACGUUGUGAAGUGGUUGGAGUUAAAUGGUAAAACUAUACUUGCAACAGGCGGUGACGACGGGAUCGUAAAUUUCUGGUCUCUAGAAAAAGCAGCGUAG
TAA:	MASINLIKSLKLYKEKIWSFDFSQGILATGSTDRKIKLVSVKYDDFTLIDVLDETAHKKAIRSVAWRPHTSLLAAGSFDSTVSIWAKEESADRTFEMDLLAIIEGHENEVKGVAWSNDGYYLATCSRDKSVWIWETDESGEEYECISVLQEHSQDVKHVIWHPSEALLASSSYDDTVRIWKDYDDDWECVAVLNGHEGTVWSSDFDKTEGVFRLCSGSDDSTVRVWKYMGDDEDDQQEWVCEAILPDVHKRQVYNVAWGFNGLIASVGADGVLAVYEEVDGEWKVFAKRALCHGVYEINVVKWLELNGKTILATGGDDGIVNFWSLEKAA
SCL:	cytoplasm
LSD:	GFP
UFA:	Y
APA_W:	5640
#Dombegin	1
D1_PDBC:	2HES-X
D1_DB:	dp
D1_DRC:	3/104
D1_DRO:	X:3/104
D1_AA:	SINLIKSLKLYKEKIWSFDFSQGILATGSTDRKIKLVSVKYDDFTLIDVLDETAHKKAIRSVAWRPHTSLLAAGSFDSTVSIWAKEESADRTFEMDLLAIIE
D1_NR:	102
D1_MR:	7
D1_MM:	0
D1_IR:	0
D1_NO:	55
D1_NA:	0
D1_NB:	55
D1_FA:	 0.000
D1_FB:	 1.000
D1_CLASS:	beta
D1_KF:	 0.8612
D1_KU:	 0.0003478
D1_DG:	 -4.705
#Dombegin	2
D2_PDBC:	2HES-X
D2_DB:	dp
D2_DRC:	109/289
D2_DRO:	X:109/289
D2_AA:	EVKGVAWSNDGYYLATCSRDKSVWIWETDESGEEYECISVLQEHSQDVKHVIWHPSEALLASSSYDDTVRIWKDYDDDWECVAVLNGHEGTVWSSDFDKTEGVFRLCSGSDDSTVRVWKYMGDDEDDQQEWVCEAILPDVHKRQVYNVAWGFNGLIASVGADGVLAVYEEVDGEWKVFAKR
D2_NR:	181
D2_MR:	0
D2_MM:	0
D2_IR:	0
D2_NO:	108
D2_NA:	0
D2_NB:	108
D2_FA:	 0.000
D2_FB:	 1.000
D2_CLASS:	beta
D2_KF:	 0.0001327
D2_KU:	 1.261e-10
D2_DG:	 -8.35
##Unibegin	CKS1_YEAST
ND:	1
mRNA:	AUGUACCAUCACUAUCACGCCUUCCAAGGCAGAAAGCUUACUGACCAAGAAAGAGCACGCGUGUUGGAGUUUCAAGAUUCCAUUCACUAUUCUCCGCGGUACUCAGACGAUAACUAUGAGUACAGGCAUGUGAUGUUACCUAAGGCCAUGCUAAAAGUUAUCCCAUCUGAUUACUUCAAUUCGGAAGUGGGGACCCUGCGUAUAUUAACAGAAGACGAAUGGAGAGGCCUCGGCAUCACACAGUCUUUGGGGUGGGAACAUUAUGAAUGCCAUGCGCCAGAACCACACAUUUUGCUAUUCAAAAGGCCGCUGAACUACGAGGCCGAGCUGAGGGCAGCGACCGCUGCUGCUCAACAGCAACAGCAACAGCAGCAACAGCAGCAACAACAACAACAGCAACAUCAAACACAAUCGAUUUCGAACGAUAUGCAAGUUCCACCCCAAAUCUCCUAG
TAA:	MYHHYHAFQGRKLTDQERARVLEFQDSIHYSPRYSDDNYEYRHVMLPKAMLKVIPSDYFNSEVGTLRILTEDEWRGLGITQSLGWEHYECHAPEPHILLFKRPLNYEAELRAATAAAQQQQQQQQQQQQQQQQHQTQSISNDMQVPPQIS
SCL:	cytoplasm,nucleus
LSD:	GFP
UFA:	Y
APA_W:	8780
#Dombegin	1
D1_PDBC:	1QB3-B
D1_DB:	cath
D1_DRC:	6/124
D1_DRO:	B:206/324
D1_AA:	HAFQGRKLTDQERARVLEFQDSIHYSPRYSDDNYEYRHVMLPKAMLKVIPSDYFNSEVGTLRILTEDEWRGLGITQSLGWEHYECHAPEPHILLFKRPLNYEAELRAATAAAQQQQQQQ
D1_NR:	119
D1_MR:	0
D1_MM:	0
D1_IR:	0
D1_NO:	52
D1_NA:	40
D1_NB:	12
D1_FA:	 0.769
D1_FB:	 0.231
D1_CLASS:	alpha
D1_KF:	 111.4
D1_KU:	 0.01921
D1_DG:	 -5.218
##Unibegin	CLP1_YEAST
ND:	3
mRNA:	AUGGCAAGUCUACCUGGUAUUGAUGAGCAUACUACCUCUGAAGAAUUGAUAACUGGUGAUAACGAAUGGCACAAGUUGGUUAUUCCCAAGGGCAGUGAUUGGCAAAUUGAUCUUAAAGCAGAGGGAAAACUGAUAGUCAAGGUAAACUCGGGCAUAGUUGAGAUAUUUGGCACCGAGUUGGCAGUAGAUGAUGAGUACACUUUUCAGAACUGGAAGUUUCCCAUAUACGCUGUCGAAGAAACAGAAUUAUUAUGGAAAUGUCCUGAUUUAACUACGAAUACAAUAACUGUCAAGCCUAACCAUACUAUGAAAUAUAUUUAUAAUCUACACUUCAUGUUGGAGAAGAUACGAAUGUCUAACUUUGAAGGCCCUCGAGUGGUGAUUGUUGGUGGUUCGCAAACCGGGAAGACUUCCCUAUCGAGGACACUAUGUUCUUACGCUUUGAAAUUCAACGCUUACCAACCACUAUACAUCAAUCUUGACCCUCAACAGCCCAUUUUUACUGUUCCUGGAUGCAUAUCUGCCACCCCAAUAUCAGAUAUACUUGAUGCACAACUACCCACUUGGGGUCAGAGUCUCACUAGUGGUGCCACACUACUACAUAAUAAGCAGCCAAUGGUGAAAAAUUUUGGCCUGGAAAGGAUUAAUGAGAACAAAGAUCUAUACCUUGAGUGUAUAAGCCAGUUAGGUCAAGUAGUAGGUCAAAGGUUACAUUUGGAUCCUCAAGUCAGGAGAUCAGGGUGCAUUGUCGAUACGCCAUCAAUAUCACAACUGGAUGAAAAUUUGGCUGAACUGCACCAUAUCAUUGAGAAACUCAAUGUUAACAUUAUGCUAGUACUAUGUUCUGAAACGGAUCCUCUUUGGGAGAAAGUAAAAAAGACAUUUGGUCCAGAAUUGGGAAAUAAUAAUAUUUUUUUCAUUCCUAAAUUGGAUGGUGUAUCCGCAGUUGAUGAUGUAUACAAAAGAUCCUUGCAGAGGACAUCCAUAAGAGAGUACUUUUACGGCUCUCUUGAUACAGCCUUGAGUCCUUAUGCUAUUGGUGUUGAUUAUGAGGAUUUAACUAUUUGGAAACCUAGCAAUGUUUUCGAUAACGAGGUCGGUAGGGUGGAACUGUUCCCCGUCACUAUAACUCCAAGUAACCUACAGCACGCUAUUAUAGCCAUAACGUUCGCAGAAAGAAGGGCAGAUCAGGCAACAGUAAUAAAAUCGCCUAUUUUAGGAUUCGCUUUGAUUACAGAAGUUAAUGAAAAAAGGCGUAAAUUAAGGGUUUUACUACCUGUCCCAGGCCGACUUCCCAGCAAGGCGAUGAUUCUAACUUCAUAUAGAUAUUUAGAGUAA
TAA:	MASLPGIDEHTTSEELITGDNEWHKLVIPKGSDWQIDLKAEGKLIVKVNSGIVEIFGTELAVDDEYTFQNWKFPIYAVEETELLWKCPDLTTNTITVKPNHTMKYIYNLHFMLEKIRMSNFEGPRVVIVGGSQTGKTSLSRTLCSYALKFNAYQPLYINLDPQQPIFTVPGCISATPISDILDAQLPTWGQSLTSGATLLHNKQPMVKNFGLERINENKDLYLECISQLGQVVGQRLHLDPQVRRSGCIVDTPSISQLDENLAELHHIIEKLNVNIMLVLCSETDPLWEKVKKTFGPELGNNNIFFIPKLDGVSAVDDVYKRSLQRTSIREYFYGSLDTALSPYAIGVDYEDLTIWKPSNVFDNEVGRVELFPVTITPSNLQHAIIAITFAERRADQATVIKSPILGFALITEVNEKRRKLRVLLPVPGRLPSKAMILTSYRYLE
SCL:	Nucleus.
LSD:	UNP
UFA:	Y
APA_W:	not visualized
#Dombegin	1
D1_PDBC:	2NPI-A
D1_DB:	dp
D1_DRC:	18/102
D1_DRO:	A:18/102
D1_AA:	TGDNEWHKLVIPKGSDWQIDLKAEGKLIVKVNSGIVEIFGTELAVDDEYTFQNWKFPIYAVEETELLWKCPDLTTNTITVKPNHT
D1_NR:	85
D1_MR:	0
D1_MM:	0
D1_IR:	0
D1_NO:	43
D1_NA:	0
D1_NB:	43
D1_FA:	 0.000
D1_FB:	 1.000
D1_CLASS:	beta
D1_KF:	 6.039
D1_KU:	 0.008971
D1_DG:	 -3.921
#Dombegin	2
D2_PDBC:	2NPI-A
D2_DB:	dp
D2_DRC:	104/316
D2_DRO:	A:104/316
D2_AA:	KYIYNLHFMLEKIRMSNFEGPRVVIVGGSQTGKTSLSRTLCSYALKFNAYQPLYINLDPQQPIFTVPGCISATPISDILDAQLPTWGQSLTSGATLLHNKQPMVKNFGLERINENKDLYLECISQLGQVVGQRLHLDPQVRRSGCIVDTPSISQLDENLAELHHIIEKLNVNIMLVLCSETDPLWEKVKKTFGPELGNNNIFFIPKLDGVSAV
D2_NR:	213
D2_MR:	0
D2_MM:	0
D2_IR:	0
D2_NO:	107
D2_NA:	83
D2_NB:	24
D2_FA:	 0.776
D2_FB:	 0.224
D2_CLASS:	alpha
D2_KF:	 0.7611
D2_KU:	 1.397e-07
D2_DG:	 -9.339
#Dombegin	3
D3_PDBC:	2NPI-A
D3_DB:	dp
D3_DRC:	317/445
D3_DRO:	A:317/445
D3_AA:	DDVYKRSLQRTSIREYFYGSLDTALSPYAIGVDYEDLTIWKPSNVFDNEVGRVELFPVTITPSNLQHAIIAITFAERRADQATVIKSPILGFALITEVNEKRRKLRVLLPVPGRLPSKAMILTSYRYLE
D3_NR:	129
D3_MR:	0
D3_MM:	0
D3_IR:	0
D3_NO:	66
D3_NA:	25
D3_NB:	41
D3_FA:	 0.379
D3_FB:	 0.621
D3_CLASS:	alpha-beta
D3_KF:	 0.4246
D3_KU:	 6.345e-06
D3_DG:	 -6.69
##Unibegin	COFI_YEAST
ND:	1
mRNA:	AUGUCUAGAUCUGGUGUUGCUGUUGCUGAUGAAUCCCUUACCGCUUUCAAUGACUUGAAAUUGGGUAAAAAAUACAAAUUUAUUUUAUUCGGAUUGAACGAUGCUAAAACCGAAAUCGUUGUCAAGGAAACCUCUACUGACCCAUCUUACGAUGCCUUCUUAGAGAAAUUGCCAGAAAACGACUGUCUUUACGCCAUUUACGAUUUUGAAUACGAAAUUAAUGGUAAUGAAGGUAAGAGAUCCAAGAUUGUUUUCUUCACUUGGUCUCCAGACACUGCUCCAGUCAGAUCUAAGAUGGUCUAUGCAUCCUCCAAGGAUGCCUUAAGAAGAGCCUUAAACGGUGUCUCUACCGAUGUUCAAGGUACUGAUUUUUCCGAAGUUUCUUACGAUUCUGUUUUGGAAAGAGUCAGCAGAGGCGCUGGUUCUCAUUAA
TAA:	MSRSGVAVADESLTAFNDLKLGKKYKFILFGLNDAKTEIVVKETSTDPSYDAFLEKLPENDCLYAIYDFEYEINGNEGKRSKIVFFTWSPDTAPVRSKMVYASSKDALRRALNGVSTDVQGTDFSEVSYDSVLERVSRGAGSH
SCL:	Cytoplasm. Cytoplasm › cytoskeleton. Nucleus matrix.
LSD:	UNP
UFA:	Y
APA_W:	19600
#Dombegin	1
D1_PDBC:	1COF-A
D1_DB:	cath
D1_DRC:	6/140
D1_DRO:	A:6/140
D1_AA:	VAVADESLTAFNDLKLGKKYKFILFGLNDAKTEIVVKETSTDPSYDAFLEKLPENDCLYAIYDFEYEINGNEGKRSKIVFFTWSPDTAPVRSKMVYASSKDALRRALNGVSTDVQGTDFSEVSYDSVLERVSRGA
D1_NR:	135
D1_MR:	0
D1_MM:	0
D1_IR:	0
D1_NO:	86
D1_NA:	45
D1_NB:	41
D1_FA:	 0.523
D1_FB:	 0.477
D1_CLASS:	alpha-beta
D1_KF:	 0.2425
D1_KU:	 2.161e-06
D1_DG:	 -7.002
##Unibegin	COG2_YEAST
ND:	1
mRNA:	AUGGACUUUUUGAAUGAUGAUGAACUAGACUUAGAUUUACCGGUAACCGCAGAAAUAUCGAAAGAGUUAUUCGCAACAGAAAUAGAGAAGUAUCGUGAAUCCGAGACUAAUGGGACCGAUGUUGAUAACUUUGAUGUCGACAGAUUCCUAGUGCAGAAAAAUUUCCAUUACCUUCCUCUCGAUUCCCUUAUUAGAGAUUUGUCUGGACUUUCACAAAAAAUGGUACAAACAUUAUUAGAACAAAUAAGAAGUAACUACGACGACUAUCUGACUUUUUCCAAUACCUAUACAGAUGAAGAAAAUGAAACUCUAAUAAAUUUAGAGAAAACACAAAGUGAUCUUCAAAAAUUUAUGACUCAAUUAGAUCAUUUGAUAAAGGAUGACAUCAGCAAUACACAAGAAAUUAUAAAGGAUGUCCUGGAAUACCUAAAGAAGUUAGAUGAGAUUUACGGCUCUCUGCGUAACCAUUCACAAUUGACAGAAGCGCUCUCACUUGGAAAGAGAUUGAGUAAAUCUCUCCAUGAAAUGUGCGGUAUAGAACCAUUAGAAGAAGAAAUUUGCUCUGGCCUGAUUGAGCAGUUGUAUAAGUUGAUUACGGCAUCUCGUCGAAUAUUGGAGUCUUGUGCUGAUUCCAAUUCACCAUAUAUUCAUCAUCUGCGCAAUGACUAUCAAGACCUUCUGCAAGAAUUUCAAAUCUCACUGAAAAUCUUGACCGAAAAGUGUCUUGAAAACCCAUCAAGCCUGCAAAACCUAUCUUUGACAUUAGUCUCCAUUAUAAAAACGGCAUAG
TAA:	MDFLNDDELDLDLPVTAEISKELFATEIEKYRESETNGTDVDNFDVDRFLVQKNFHYLPLDSLIRDLSGLSQKMVQTLLEQIRSNYDDYLTFSNTYTDEENETLINLEKTQSDLQKFMTQLDHLIKDDISNTQEIIKDVLEYLKKLDEIYGSLRNHSQLTEALSLGKRLSKSLHEMCGIEPLEEEICSGLIEQLYKLITASRRILESCADSNSPYIHHLRNDYQDLLQEFQISLKILTEKCLENPSSLQNLSLTLVSIIKTA
SCL:	Golgi,early Golgi
LSD:	GFP
UFA:	N
APA_W:	3270
#Dombegin	1
D1_PDBC:	2JQQ-A
D1_DB:	dp
D1_DRC:	109/262
D1_DRO:	A:109/262
D1_AA:	KTQSDLQKFMTQLDHLIKDDISNTQEIIKDVLEYLKKLDEIYGSLRNHSQLTEALSLGKRLSKSLHEMCGIEPLEEEICSGLIEQLYKLITASRRILESCADSNSPYIHHLRNDYQDLLQEFQISLKILTEKCLENPSSLQNLSLTLVSIIKTA
D1_NR:	154
D1_MR:	0
D1_MM:	0
D1_IR:	0
D1_NO:	127
D1_NA:	127
D1_NB:	0
D1_FA:	 1.000
D1_FB:	 0.000
D1_CLASS:	alpha
D1_KF:	 16.71
D1_KU:	 0.0002252
D1_DG:	 -6.752
##Unibegin	COPA_YEAST
ND:	2
mRNA:	AUGAAGAUGUUAACUAAAUUUGAAUCAAAGUCCACUAGGGCCAAGGGCAUUGCCUUCCACCCCUCCAGACCUUGGGUUUUGGUGGCUUUGUUUUCCUCUACUAUUCAAUUAUGGGAUUACAGGAUGGGAACACUACUUCACAGAUUUGAAGACCACGAGGGCCCUGUUCGUGGGCUAGAUUUCCAUCCAACCCAACCGAUUUUUGUUUCGGCAGGUGACGACUAUACCAUUAAAGUUUGGUCCUUAGAUACUAACAAAUGUCUAUACACCUUAACUGGGCAUUUGGAUUAUGUCCGUACCGUGUUUUUCCACCGUGAGCUGCCUUGGAUCAUAUCUGCUUCUGAUGACCAGACCAUAAGAAUCUGGAACUGGCAAAACCGUAAGGAAAUUGCAUGUUUGACCGGCCACAAUCAUUUUGUCAUGUGUGCUCAAUUUCAUCCAACCGAUGACCUGAUCGUUUCCGCUUCUCUGGAUGAAACCAUCAGAAUUUGGGAUAUUUCCGGUUUAAGGAAAAGACACUCCGCUCCUGGUACUAGUUCAUUUGAGGAGCAAAUGAGUGCACAACAAAAUCUAUUGGAUGGCUCUCUUGGUGACUGUGUUGUCAAGUUUAUUCUAGAGGGUCACACAAGAGGUGUCAACUGGGCCUCUUUCCAUCCAACUUUACCAUUGAUUGUCUCCGGCAGUGACGACCGUCAAGUUAAAUUAUGGAGAAUGAGUGCUACGAAAGCUUGGGAAGUUGAUACUUGCAGAGGUCACACUAACAAUGUUGAUAGUGUUAUCUUUCACCCACAUCAAAACUUGAUCAUUUCUGUCGGUGAAGACAAAACGCUAAGGGUUUGGGAUCUUGACAAGAGAACUCCAGUAAAGCAAUUCAAAAGAGAAAACGAUAGAUUUUGGUUGAUUGCAGCACAUCCUCAUAUCAAUCUAUUUGGUGCAGCUCACGAUUCUGGUAUUAUGGUUUUCAAGCUCGAUCGCGAAAGACCAUGCAGCUUUAUCCAUCAAAACCAGUUGUUUUUUGUCAAUGCGGAAAAGCAAAUCCAAAGUUUCAAUUUCCAGAAAAGAGUCGCUUCAUUACCUUAUGCGUCCUUAAAGGGUAUUGGUCAACCUUGGGAUGCAUUCAGAAGUAUAUCGUACAAUCCCUCCCAACAUUCAGUUUUGGUUAAUGAAGCUAAUGGCAAAUUUGCUCUCGUUAUUUUACCAAAACAACCAGUUGGAGCUGUGGAGCCAACAAGUGUCACCCAAGAUACAGGUAAUUUUGCUACUUUUGUUGGUCGUAAUAGAUUUGUUGUUUACAACAAGAACACUGAAUCUGUUGAAGUUCGCUCUCUCGAAAACAAAGUUACAAGAAAUAUCAAAGUAGAGGAAACAGUAAGAACUAUUGUAGCUGCAGGUCCUGGAUCUGUUUUGGUCAUACACCCCAGAGAAGUUAUUCUUUAUGAUGUCCAACAGGGCAAAAAAGUAUCCCAAUUGGCUGUUAAAAACGUCAAGUACGUUUCGUGGUCCUUAGAUGGUCAAUAUGUUGCAUUGAUGAGUAAGCACACCAUAACUUUGGCUACCAAAAAGCUAGAAUUGAUUAAUUCUAUGCAUGAAACGAUUAGAAUCAAAAGUGCCGCUUGGGAUGAAACUGGUGUAUUAAUUUAUUCAACUUUAAAUCAUAUAAGGUACUCACUAUUGAACGGGGAUAGAGGUAUUAUUAAAACUUUGGAGAAAACUUUAUAUAUCACAAAAGUUCAGGGAAAAUUAGUGUACUGCUUGAACCGUGAAGGUGAGAUUGAAAUUUUAACCAUUGAUCCUACAGAAUAUCGCUUCAAAAAGGCCCUGGUUAACAAAAAUUUCCCAGAAGUUUUACGUCUGAUAAAAGAUUCUAAUUUGGUUGGCCAGAAUAUCAUUUCCUAUCUGCAGAAGUCAGGUUACCCAGAAAUUGCUUUACAAUUCGUUCAAGACCCACAUAUCCGUUUUGAUUUAGCUUUGGAAUACGGUAAUUUGGAUGUUGCCUUAGAUGAAGCCAAAAAACUGAAUGAUUCUAGUACUUGGGAAAGAUUAAUCCAAGAAGCCUUGGCACAAGGUAAUGCCAGCUUAGCUGAAAUGAUUUAUCAAACUCAACAUUCUUUUGACAAACUUUCCUUCCUGUAUUUAGUUACAGGUGACGUUAACAAACUAUCUAAAAUGCAAAAUAUCGCUCAGACUCGUGAAGACUUUGGAAGUAUGCUAUUAAACACCUUUUACAACAAUUCAACCAAGGAAAGAUCUAGCAUUUUUGCAGAGGGCGGCUCUUUACCAUUAGCUUAUGCCGUAGCAAAGGCUAACGGAGAUGAAGCGGCUGCUUCUGCUUUCUUGGAGCAAGCUGAAGUUGAUGAACAAGAUGUUACUUUACCAGACCAGAUGGAUGCCUCCAACUUCGUUCAAAGACCAGUGAUCUCAAAGCCACUUGAAAAAUGGCCAUUAAAAGAGGCUGAACUAUCUUACUUUGAAAAGGCUGUUUUAGGUCAAAUUGACGAUUUGACUAUAGACGAUGAAACUCCAGCAGUAAACACCACUCAAGAGCAAGAAGAACCACUAGGCGAAGAAAACUUUAACGAUGAGGAUAUUGGUGAAGACGAAGGUGCCUGGGAUUUGGGUGACGAAGAUUUGGAUGUGGGAGAAGAGUUACCUGAAGAAGUUGAGCAAGGCGAAAUUACCUCUCCAGCACAGGAAGUUGAAACAGCCAUUUGGAUCAAGAAUUCUAAACUGCCUGCUGUCCUAGUUGCCGCUGGUGCCUUUGAUGCCGCUGUUCAAGCCUUGAGCAAGCAAGUGGGUGUAGUCAAGCUGGAGCCAUUGAAGAAAUAUUUUACCAACAUUUAUGAGGGUUGUAGAACAUACAUUCCUAGUACGCCCUGUGAACUUCCUGCUCAAUUAGGUUAUGUCAGAGCGUAUGAUGAUACCGUAAGUGAAGAUCAAAUUCUUCCUUACGUGCCAGGUCUUGAUGUCGUUAAUGAAAAAAUGAAUGAGGGUUACAAAAACUUUAAACUAAACAAACCAGAUAUUGCAAUCGAAUGCUUCAGAGAAGCUAUCUACCGUAUUACGCUAUUAAUGGUCGAUGAUGCUGAAGAUGAAAAAUUAGCACACAAGAUACUGGAAACUGCUAGGGAGUAUAUAUUAGGUUUAUCCAUUGAAUUGGAACGCCGCUCAUUAAAGGAGGGAAAUACUGUACGCAUGCUUGAGCUAGCUGCAUACUUUACAAAGGCAAAACUAUCCCCAAUUCAUCGUACCAAUGCUUUACAAGUGGCUAUGUCCCAACAUUUCAAACACAAAAAUUUCUUACAGGCCUCAUAUUUUGCCGGUGAAUUUUUAAAGAUUAUUUCUUCUGGUCCUCGUGCAGAACAAGCACGUAAAAUCAAAAACAAAGCCGACUCAAUGGCCAGUGACGCCAUUCCAAUUGACUUUGAUCCUUAUGCUAAAUUCGAUAUUUGUGCAGCCACCUACAAACCAAUUUAUGAAGAUACACCUUCCGUUUCUGACCCAUUAACAGGUAGUAAAUACGUUAUCACGGAAAAAGAUAAAAUAGAUAGAAUUGCUAUGAUUUCUAAGAUCGGUGCACCUGCAUCCGGAUUAAGAAUACGUGUAUAA
TAA:	MKMLTKFESKSTRAKGIAFHPSRPWVLVALFSSTIQLWDYRMGTLLHRFEDHEGPVRGLDFHPTQPIFVSAGDDYTIKVWSLDTNKCLYTLTGHLDYVRTVFFHRELPWIISASDDQTIRIWNWQNRKEIACLTGHNHFVMCAQFHPTDDLIVSASLDETIRIWDISGLRKRHSAPGTSSFEEQMSAQQNLLDGSLGDCVVKFILEGHTRGVNWASFHPTLPLIVSGSDDRQVKLWRMSATKAWEVDTCRGHTNNVDSVIFHPHQNLIISVGEDKTLRVWDLDKRTPVKQFKRENDRFWLIAAHPHINLFGAAHDSGIMVFKLDRERPCSFIHQNQLFFVNAEKQIQSFNFQKRVASLPYASLKGIGQPWDAFRSISYNPSQHSVLVNEANGKFALVILPKQPVGAVEPTSVTQDTGNFATFVGRNRFVVYNKNTESVEVRSLENKVTRNIKVEETVRTIVAAGPGSVLVIHPREVILYDVQQGKKVSQLAVKNVKYVSWSLDGQYVALMSKHTITLATKKLELINSMHETIRIKSAAWDETGVLIYSTLNHIRYSLLNGDRGIIKTLEKTLYITKVQGKLVYCLNREGEIEILTIDPTEYRFKKALVNKNFPEVLRLIKDSNLVGQNIISYLQKSGYPEIALQFVQDPHIRFDLALEYGNLDVALDEAKKLNDSSTWERLIQEALAQGNASLAEMIYQTQHSFDKLSFLYLVTGDVNKLSKMQNIAQTREDFGSMLLNTFYNNSTKERSSIFAEGGSLPLAYAVAKANGDEAAASAFLEQAEVDEQDVTLPDQMDASNFVQRPVISKPLEKWPLKEAELSYFEKAVLGQIDDLTIDDETPAVNTTQEQEEPLGEENFNDEDIGEDEGAWDLGDEDLDVGEELPEEVEQGEITSPAQEVETAIWIKNSKLPAVLVAAGAFDAAVQALSKQVGVVKLEPLKKYFTNIYEGCRTYIPSTPCELPAQLGYVRAYDDTVSEDQILPYVPGLDVVNEKMNEGYKNFKLNKPDIAIECFREAIYRITLLMVDDAEDEKLAHKILETAREYILGLSIELERRSLKEGNTVRMLELAAYFTKAKLSPIHRTNALQVAMSQHFKHKNFLQASYFAGEFLKIISSGPRAEQARKIKNKADSMASDAIPIDFDPYAKFDICAATYKPIYEDTPSVSDPLTGSKYVITEKDKIDRIAMISKIGAPASGLRIRV
SCL:	Golgi,early Golgi
LSD:	GFP
UFA:	N
APA_W:	15200
#Dombegin	1
D1_PDBC:	3MV2-A
D1_DB:	dp
D1_DRC:	1058/1145
D1_DRO:	A:1058/1145
D1_AA:	KEGNTVRMLELAAYFTKAKLSPIHRTNALQVAMSQHFKHKNFLQASYFAGEFLKIISSGPRAEQARKIKNKADSMASDAIPIDFDPYA
D1_NR:	88
D1_MR:	0
D1_MM:	0
D1_IR:	0
D1_NO:	60
D1_NA:	60
D1_NB:	0
D1_FA:	 1.000
D1_FB:	 0.000
D1_CLASS:	alpha
D1_KF:	 644
D1_KU:	 1.061
D1_DG:	 -3.858
#Dombegin	2
D2_PDBC:	3MV2-A
D2_DB:	dp
D2_DRC:	1146/1201
D2_DRO:	A:1146/1201
D2_AA:	KFDICAATYKPIYEDTPSVSDPLTGSKYVITEKDKIDRIAMISKIGAPASGLRIRV
D2_NR:	56
D2_MR:	0
D2_MM:	0
D2_IR:	0
D2_NO:	19
D2_NA:	3
D2_NB:	16
D2_FA:	 0.158
D2_FB:	 0.842
D2_CLASS:	beta
D2_KF:	 186.3
D2_KU:	 2.552
D2_DG:	 -2.583
##Unibegin	COPB2_YEAST
ND:	2
mRNA:	AUGAAGUUGGAUAUAAAGAAAACUUUUAGUAAUAGAUCCGAUCGAGUUAAAGGUAUCGAUUUCCAUCCUACUGAGCCAUGGGUUUUGACUACCUUGUACUCUGGUCGUGUUGAGCUUUGGAAUUACGAAACACAAGUUGAAGUUAGAUCCAUCCAAGUUACGGAAACUCCUGUUAGAGCAGGUAAAUUCAUUGCAAGAAAGAAUUGGAUAAUUGUUGGGAGUGAUGAUUUCAGGAUCAGAGUCUUCAACUACAAUACAGGUGAAAAAGUUGUUGAUUUCGAAGCUCAUCCAGACUAUAUCCGUUCCAUUGCUGUACAUCCAACAAAGCCUUAUGUUUUAUCCGGCAGUGAUGAUUUGACAGUCAAACUAUGGAAUUGGGAAAAUAACUGGGCCUUAGAACAAACUUUUGAAGGUCACGAACACUUUGUCAUGUGCGUCGCAUUCAAUCCAAAGGAUCCUAGUACGUUUGCAUCUGGGUGUUUGGACCGAACCGUUAAAGUUUGGUCAUUGGGACAAUCGACACCAAAUUUCACGUUAACCACAGGACAAGAAAGAGGUGUGAAUUAUGUUGAUUAUUACCCGCUACCUGACAAGCCUUAUAUGAUUACUGCGUCGGACGACUUAACCAUCAAAAUUUGGGAUUACCAAACGAAGUCAUGUGUAGCCACUCUAGAAGGUCACAUGUCCAAUGUUUCUUUUGCUGUUUUCCAUCCAACUUUACCCAUUAUAAUUUCUGGUUCCGAAGAUGGCACUUUAAAGAUAUGGAAUUCUUCCACUUACAAGGUAGAAAAGACUUUAAACGUUGGUUUAGAAAGAAGUUGGUGUAUCGCUACCCAUCCAACAGGACGUAAAAACUACAUUGCAUCCGGGUUUGAUAAUGGGUUUACCGUACUUUCCUUGGGAAAUGAUGAACCAACUUUAUCACUUGACCCUGUCGGUAAGCUAGUAUGGUCAGGUGGCAAAAAUGCCGCAGCUUCAGACAUUUUCACUGCCGUCAUAAGAGGUAACGAAGAAGUUGAACAAGAUGAACCAUUAUCUUUACAAACUAAGGAGCUGGGUUCCGUUGAUGUUUUCCCUCAAUCUUUAGCCCAUUCUCCAAAUGGUAGGUUUGUUACAGUUGUUGGGGAUGGUGAAUACGUUAUUUAUACGGCGUUGGCUUGGAGAAACAAAGCCUUCGGUAAAUGUCAAGACUUUGUUUGGGGCCCCGACUCCAAUAGUUAUGCUUUAAUUGAUGAAACUGGGCAAAUUAAAUACUACAAAAACUUUAAAGAAGUCACAUCAUGGUCUGUCCCAAUGCAUUCUGCUAUUGAUAGAUUAUUUUCAGGUGCCUUGUUGGGUGUGAAGUCUGAUGGCUUCGUCUAUUUCUUCGAUUGGGACAACGGUACGCUAGUUAGAAGAAUUGAUGUUAAUGCUAAGGAUGUCAUUUGGUCCGAUAACGGUGAGCUGGUGAUGAUUGUCAACACCAAUAGUAAUGGUGAUGAAGCAAGUGGUUACACAUUAUUAUUCAACAAGGAUGCUUACCUUGAAGCAGCAAAUAAUGGCAAUAUCGACGAUUCAGAAGGUGUUGAUGAGGCUUUUGACGUAUUGUAUGAACUAAGUGAAUCCAUUACAUCAGGCAAAUGGGUUGGUGAUGUCUUUAUCUUUACCACAGCAACUAACAGGCUGAACUACUUCGUAGGUGGAAAGACUUAUAAUUUAGCCCAUUACACAAAGGAAAUGUAUCUAUUGGGCUAUCUAGCACGUGAUAAUAAAGUAUAUUUAGCUGACAGAGAGGUCCAUGUUUAUGGUUACGAAAUAUCUCUAGAGGUGCUGGAGUUCCAAACAUUGACUUUAAGAGGGGAAAUUGAAGAAGCCAUUGAAAAUGUACUCCCAAAUGUUGAGGGUAAGGACUCUUUAACAAAAAUUGCUAGAUUUCUGGAAGGUCAAGAGUAUUAUGAAGAAGCACUGAAUAUUUCCCCUGAUCAAGAUCAAAAAUUUGAGCUAGCCUUAAAAGUCGGCCAACUUACGCUUGCUCGCGAUUUGUUGACAGAUGAAAGCGCCGAAAUGAAAUGGAGAGCCUUGGGUGAUGCUUCCUUACAAAGGUUCAAUUUUAAACUUGCUGUUGAAGCUUUCACAAAUGCACAUGAUCUAGAAUCUUUAUUUCUAUUGCACUCAUCUUUUAAUAACAAGGAGGGGUUGGUCACUUUAGCUAAAGAUGCUGAAAGGGCCGGUAAAUUCAAUUUGGCUUUUAAUGCAUAUUGGAUCGCUGGCGAUAUACAAGGCGCUAAAGAUCUUUUAAUCAAGUCUCAAAGGUUUUCCGAAGCCGCUUUCCUUGGAUCAACAUACGGUUUAGGAGAUGAUGCAGUCAACGAUAUUGUUACAAAAUGGAAGGAAAAUUUGAUACUCAACGGUAAGAAUACUGUAUCAGAAAGAGUUUGUGGGGCCGAAGGUUUACCAGGCUCUUCGAGUUCAGGAGAUGCCCAACCACUCAUUGACUUAGAUUCCACUCCAGCCCCAGAACAAGCUGACGAAAACAAAGAAGCUGAAGUUGAGGACAGCGAGUUUAAAGAAUCCAACUCAGAGGCAGUUGAAGCCGAAAAAAAAGAAGAGGAAGCUCCCCAGCAACAACAAUCAGAACAACAGCCGGAGCAAGGAGAGGCAGUGCCGGAGCCUGUGGAAGAAGAGAGUUAA
TAA:	MKLDIKKTFSNRSDRVKGIDFHPTEPWVLTTLYSGRVELWNYETQVEVRSIQVTETPVRAGKFIARKNWIIVGSDDFRIRVFNYNTGEKVVDFEAHPDYIRSIAVHPTKPYVLSGSDDLTVKLWNWENNWALEQTFEGHEHFVMCVAFNPKDPSTFASGCLDRTVKVWSLGQSTPNFTLTTGQERGVNYVDYYPLPDKPYMITASDDLTIKIWDYQTKSCVATLEGHMSNVSFAVFHPTLPIIISGSEDGTLKIWNSSTYKVEKTLNVGLERSWCIATHPTGRKNYIASGFDNGFTVLSLGNDEPTLSLDPVGKLVWSGGKNAAASDIFTAVIRGNEEVEQDEPLSLQTKELGSVDVFPQSLAHSPNGRFVTVVGDGEYVIYTALAWRNKAFGKCQDFVWGPDSNSYALIDETGQIKYYKNFKEVTSWSVPMHSAIDRLFSGALLGVKSDGFVYFFDWDNGTLVRRIDVNAKDVIWSDNGELVMIVNTNSNGDEASGYTLLFNKDAYLEAANNGNIDDSEGVDEAFDVLYELSESITSGKWVGDVFIFTTATNRLNYFVGGKTYNLAHYTKEMYLLGYLARDNKVYLADREVHVYGYEISLEVLEFQTLTLRGEIEEAIENVLPNVEGKDSLTKIARFLEGQEYYEEALNISPDQDQKFELALKVGQLTLARDLLTDESAEMKWRALGDASLQRFNFKLAVEAFTNAHDLESLFLLHSSFNNKEGLVTLAKDAERAGKFNLAFNAYWIAGDIQGAKDLLIKSQRFSEAAFLGSTYGLGDDAVNDIVTKWKENLILNGKNTVSERVCGAEGLPGSSSSGDAQPLIDLDSTPAPEQADENKEAEVEDSEFKESNSEAVEAEKKEEEAPQQQQSEQQPEQGEAVPEPVEEES
SCL:	Golgi,early Golgi
LSD:	GFP
UFA:	N
APA_W:	129000
#Dombegin	1
D1_PDBC:	2YNP-A
D1_DB:	dp
D1_DRC:	1/302
D1_DRO:	A:1/302
D1_AA:	MKLDIKKTFSNRSDRVKGIDFHPTEPWVLTTLYSGRVELWNYETQVEVRSIQVTETPVRAGKFIARKNWIIVGSDDFRIRVFNYNTGEKVVDFEAHPDYIRSIAVHPTKPYVLSGSDDLTVKLWNWENNWALEQTFEGHEHFVMCVAFNPKDPSTFASGCLDRTVKVWSLGQSTPNFTLTTGQERGVNYVDYYPLPDKPYMITASDDLTIKIWDYQTKSCVATLEGHMSNVSFAVFHPTLPIIISGSEDGTLKIWNSSTYKVEKTLNVGLERSWCIATHPTGRKNYIASGFDNGFTVLSLGN
D1_NR:	302
D1_MR:	0
D1_MM:	0
D1_IR:	0
D1_NO:	177
D1_NA:	6
D1_NB:	171
D1_FA:	 0.034
D1_FB:	 0.966
D1_CLASS:	beta
D1_KF:	 2.775e-10
D1_KU:	 2.484e-20
D1_DG:	 -13.93
#Dombegin	2
D2_PDBC:	2YNP-A
D2_DB:	dp
D2_DRC:	303/601
D2_DRO:	A:303/601
D2_AA:	DEPTLSLDPVGKLVWSGGKNAAASDIFTAVIRGNEEVEQDEPLSLQTKELGSVDVFPQSLAHSPNGRFVTVVGDGEYVIYTALAWRNKAFGKCQDFVWGPDSNSYALIDETGQIKYYKNFKEVTSWSVPMHSAIDRLFSGALLGVKSDGFVYFFDWDNGTLVRRIDVNAKDVIWSDNGELVMIVNTNSNGDEASGYTLLFNKDAYLEAANNGNIDDSEGVDEAFDVLYELSESITSGKWVGDVFIFTTATNRLNYFVGGKTYNLAHYTKEMYLLGYLARDNKVYLADREVHVYGYEISL
D2_NR:	299
D2_MR:	0
D2_MM:	0
D2_IR:	0
D2_NO:	162
D2_NA:	10
D2_NB:	152
D2_FA:	 0.062
D2_FB:	 0.938
D2_CLASS:	beta
D2_KF:	 3.828e-10
D2_KU:	 4.311e-20
D2_DG:	 -13.79
##Unibegin	COPE_YEAST
ND:	3
mRNA:	AUGGAUUACUUUAAUAUCAAGCAGAAUUACUACACGGGGAACUUCGUGCAAUGUUUGCAGGAAAUAGAGAAGUUUAGCAAGGUCACAGAUAACACCUUAUUAUUCUACAAGGCGAAAACCCUUUUAGCUCUAGGCCAAUAUCAAUCACAAGAUCCUACCUCUAAGCUUGGCAAGGUACUAGACUUGUACGUCCAGUUCUUAGAUACAAAAAACAUUGAAGAAUUAGAAAAUUUGUUAAAGGAUAAACAGAAUUCACCAUAUGAAUUAUAUCUGUUAGCCACGGCUCAAGCUAUCUUGGGUGACUUAGAUAAAAGUUUGGAGACAUGUGUAGAAGGGAUUGACAAUGACGAAGCAGAAGGGACUACAGAAUUAUUGCUGCUUGCCAUCGAAGUCGCUUUGUUAAACAACAACGUUUCGACCGCGUCCACCAUCUUUGAUAACUACACUAAUGCUAUUGAGGAUACUGUUUCCGGUGACAACGAAAUGAUUUUAAACCUGGCUGAAUCGUACAUUAAAUUUGCCACAAACAAAGAAACGGCAACAUCCAACUUUUACUACUAUGAAGAGCUAUCUCAAACCUUUCCUACUUGGAAAACUCAAUUGGGAUUGCUCAAUUUGCAUUUACAGCAAAGAAACAUAGCUGAAGCUCAGGGUAUUGUCGAGCUAUUACUAUCUGACUACUAUAGCGUCGAACAAAAAGAAAACGCCGUAUUGUACAAACCUACUUUCUUAGCAAACCAAAUUACGCUUGCUCUUAUGCAAGGUCUUGAUACUGAAGAUUUAACAAAUCAAUUGGUUAAAUUGGAUCACGAACAUGCAUUCAUCAAGCAUCACCAAGAAAUUGACGCAAAAUUCGAUGAAUUAGUGAGGAAAUAUGAUACGUCCAACUGA
TAA:	MDYFNIKQNYYTGNFVQCLQEIEKFSKVTDNTLLFYKAKTLLALGQYQSQDPTSKLGKVLDLYVQFLDTKNIEELENLLKDKQNSPYELYLLATAQAILGDLDKSLETCVEGIDNDEAEGTTELLLLAIEVALLNNNVSTASTIFDNYTNAIEDTVSGDNEMILNLAESYIKFATNKETATSNFYYYEELSQTFPTWKTQLGLLNLHLQQRNIAEAQGIVELLLSDYYSVEQKENAVLYKPTFLANQITLALMQGLDTEDLTNQLVKLDHEHAFIKHHQEIDAKFDELVRKYDTSN
SCL:	Golgi,early Golgi
LSD:	GFP
UFA:	N
APA_W:	23100
#Dombegin	1
D1_PDBC:	3MV2-F
D1_DB:	dp
D1_DRC:	1/71
D1_DRO:	F:1/71
D1_AA:	MDYFNIKQNYYTGNFVQCLQEIEKFSKVTDNTLLFYKAKTLLALGQYQSQDPTSKLGKVLDLYVQFLDTKN
D1_NR:	71
D1_MR:	0
D1_MM:	0
D1_IR:	0
D1_NO:	44
D1_NA:	44
D1_NB:	0
D1_FA:	 1.000
D1_FB:	 0.000
D1_CLASS:	alpha
D1_KF:	 1770
D1_KU:	 10.06
D1_DG:	 -3.113
#Dombegin	2
D2_PDBC:	3MV2-F
D2_DB:	dp
D2_DRC:	72/177
D2_DRO:	F:72/177
D2_AA:	IEELENLLKDKQNSPYELYLLATAQAILGDLDKSLETCVEGIDNDEAEGTTELLLLAIEVALLNNNVSTASTIFDNYTNAIEDTVSGDNEMILNLAESYIKFATNK
D2_NR:	106
D2_MR:	0
D2_MM:	0
D2_IR:	0
D2_NO:	83
D2_NA:	83
D2_NB:	0
D2_FA:	 1.000
D2_FB:	 0.000
D2_CLASS:	alpha
D2_KF:	 230
D2_KU:	 0.1022
D2_DG:	 -4.648
#Dombegin	3
D3_PDBC:	3MV2-F
D3_DB:	dp
D3_DRC:	178/293
D3_DRO:	F:178/293
D3_AA:	ETATSNFYYYEELSQTFPTWKTQLGLLNLHLQQRNIAEAQGIVELLLSDYYSVEQKENAVLYKPTFLANQITLALMQGLDTEDLTNQLVKLDHEHAFIKHHQEIDAKFDELVRKYD
D3_NR:	116
D3_MR:	0
D3_MM:	0
D3_IR:	0
D3_NO:	82
D3_NA:	82
D3_NB:	0
D3_FA:	 1.000
D3_FB:	 0.000
D3_CLASS:	alpha
D3_KF:	 131.6
D3_KU:	 0.02822
D3_DG:	 -5.086
##Unibegin	COX17_YEAST
ND:	1
mRNA:	AUGACUGAAACUGACAAGAAACAAGAACAAGAAAACCACGCGGAGUGCGAGGACAAACCUAAGCCAUGUUGCGUUUGUAAGCCAGAAAAGGAGGAGCGGGAUACAUGCAUCUUAUUCAAUGGACAAGACUCUGAAAAAUGCAAGGAAUUCAUUGAAAAGUACAAAGAGUGCAUGAAGGGUUAUGGCUUCGAAGUUCCAAGUGCAAAUUAG
TAA:	MTETDKKQEQENHAECEDKPKPCCVCKPEKEERDTCILFNGQDSEKCKEFIEKYKECMKGYGFEVPSAN
SCL:	cytoplasm,nucleus
LSD:	GFP
UFA:	Y
APA_W:	not visualized
#Dombegin	1
D1_PDBC:	1U97-A
D1_DB:	scop
D1_DRC:	1/69
D1_DRO:	A:1/69
D1_AA:	MTETDKKQEQENHAECEDKPKPCCVCKPEKEERDTCILFNGQDSEKCKEFIEKYKECMKGYGFEVPSAN
D1_NR:	69
D1_MR:	0
D1_MM:	0
D1_IR:	0
D1_NO:	29
D1_NA:	29
D1_NB:	0
D1_FA:	 1.000
D1_FB:	 0.000
D1_CLASS:	alpha
D1_KF:	 2001
D1_KU:	 13.15
D1_DG:	 -3.025
##Unibegin	COX4_YEAST
ND:	1
mRNA:	AUGCUUUCACUACGUCAAUCUAUAAGAUUUUUCAAGCCAGCCACAAGAACUUUGUGUAGCUCUAGAUAUCUGCUUCAGCAAAAACCCGUGGUGAAAACUGCCCAAAACUUAGCAGAAGUUAAUGGUCCAGAAACUUUGAUUGGUCCUGGUGCUAAAGAGGGUACCGUUCCAACAGACCUAGAUCAAGAAACUGGUUUAGCUAGGUUAGAAUUAUUGGGUAAAUUAGAGGGUAUCGAUGUUUUCGACACCAAACCAUUAGAUUCGUCCAGGAAGGGUACCAUGAAAGAUCCGAUCAUCAUUGAAUCUUAUGAUGAUUAUCGUUAUGUCGGUUGUACGGGUUCUCCCGCUGGUUCACAUACUAUUAUGUGGUUAAAACCAACUGUUAACGAAGUCGCCAGAUGCUGGGAAUGUGGUUCUGUUUACAAACUAAACCCUGUUGGUGUUCCAAAUGAUGACCACCAUCACUAA
TAA:	MLSLRQSIRFFKPATRTLCSSRYLLQQKPVVKTAQNLAEVNGPETLIGPGAKEGTVPTDLDQETGLARLELLGKLEGIDVFDTKPLDSSRKGTMKDPIIIESYDDYRYVGCTGSPAGSHTIMWLKPTVNEVARCWECGSVYKLNPVGVPNDDHHH
SCL:	mitochondrion
LSD:	GFP
UFA:	N
APA_W:	9410
#Dombegin	1
D1_PDBC:	2ODX-A
D1_DB:	dp
D1_DRC:	94/147
D1_DRO:	A:94/147
D1_AA:	MKDPIIIESYDDYRYVGCTGSPAGSHTIMWLKPTVNEVARCWECGSVYKLNPVG
D1_NR:	54
D1_MR:	0
D1_MM:	0
D1_IR:	0
D1_NO:	15
D1_NA:	0
D1_NB:	15
D1_FA:	 0.000
D1_FB:	 1.000
D1_CLASS:	beta
D1_KF:	 237.8
D1_KU:	 3.797
D1_DG:	 -2.491
##Unibegin	CPYI_YEAST
ND:	1
mRNA:	AUGAACCAAGCAAUAGACUUCGCACAAGCAAGCAUUGACUCCUACAAGAAGCACGGCAUUCUGGAGGAUGUAAUUCAUGACACAAGCUUUCAACCCUCCGGGAUACUUGCCGUAGAGUACUCAUCAAGUGCACCUGUUGCCAUGGGUAACACGCUGCCCACUGAGAAGGCACGUUCCAAGCCCCAAUUCCAGUUCACGUUCAAUAAGCAAAUGCAAAAAAGCGUACCACAGGCGAAUGCGUACGUUCCCCAAGACGACGAUUUGUUCACACUGGUAAUGACCGAUCCGGAUGCUCCCUCUAAGACAGAUCACAAGUGGUCUGAAUUCUGCCACUUGGUAGAAUGCGACUUAAAGCUGUUGAAUGAGGCUACUCACGAGACCUCCGGAGCAACCGAAUUUUUUGCAUCAGAGUUCAAUACGAAGGGCUCGAACACACUAAUAGAAUAUAUGGGACCAGCUCCACCCAAGGGAUCCGGUCCCCACAGAUAUGUUUUCUUGUUAUAUAAGCAGCCUAAGGGCGUGGACUCAUCUAAGUUCUCGAAAAUUAAGGAUAGACCGAACUGGGGUUACGGCACCCCUGCCACCGGUGUUGGCAAAUGGGCUAAGGAAAACAACCUGCAACUAGUUGCCUCCAAUUUCUUCUAUGCGGAAACGAAAUAG
TAA:	MNQAIDFAQASIDSYKKHGILEDVIHDTSFQPSGILAVEYSSSAPVAMGNTLPTEKARSKPQFQFTFNKQMQKSVPQANAYVPQDDDLFTLVMTDPDAPSKTDHKWSEFCHLVECDLKLLNEATHETSGATEFFASEFNTKGSNTLIEYMGPAPPKGSGPHRYVFLLYKQPKGVDSSKFSKIKDRPNWGYGTPATGVGKWAKENNLQLVASNFFYAETK
SCL:	cytoplasm,nucleus
LSD:	GFP
UFA:	Y
APA_W:	1030
#Dombegin	1
D1_PDBC:	1WPX-B
D1_DB:	cath
D1_DRC:	1/219
D1_DRO:	B:501/719
D1_AA:	MNQAIDFAQASIDSYKKHGILEDVIHDTSFQPSGILAVEYSSSAPVAMGNTLPTEKARSKPQFQFTFNKQMQKSVPQANAYVPQDDDLFTLVMTDPDAPSKTDHKWSEFCHLVECDLKLLNEATHETSGATEFFASEFNTKGSNTLIEYMGPAPPKGSGPHRYVFLLYKQPKGVDSSKFSKIKDRPNWGYGTPATGVGKWAKENNLQLVASNFFYAETK
D1_NR:	219
D1_MR:	15
D1_MM:	0
D1_IR:	0
D1_NO:	103
D1_NA:	33
D1_NB:	70
D1_FA:	 0.320
D1_FB:	 0.680
D1_CLASS:	alpha-beta
D1_KF:	 0.000111
D1_KU:	 7.132e-13
D1_DG:	 -11.36
##Unibegin	CSE1_YEAST
ND:	1
mRNA:	AUGUCCGAUUUGGAAACCGUAGCUAAAUUUCUGGCCGAAUCAGUUAUUGCUUCUACCGCUAAAACUUCGGAAAGAAAUUUGAGGCAGUUGGAGACGCAAGAUGGAUUCGGUUUAACUUUAUUGCACGUUAUUGCUUCCACAAACCUGCCGUUAUCCACCAGAUUAGCAGGUGCUUUGUUCUUCAAAAAUUUCAUCAAGCGCAAGUGGGUAGAUGAAAAUGGUAAUCAUUUGCUGCCGGCUAACAACGUAGAACUGAUCAAAAAGGAAAUCGUUCCUUUAAUGAUCAGUCUACCAAAUAAUUUGCAGGUCCAAAUAGGAGAGGCAAUUUCCAGUAUUGCUGACUCUGAUUUUCCUGAUAGGUGGCCUACACUUUUGAGUGAUUUAGCUUCCAGAUUGAGUAAUGAUGAUAUGGUGACGAAUAAAGGUGUCCUUACAGUGGCACAUUCUAUUUUUAAAAGAUGGAGACCUUUAUUUAGAUCAGAUGAACUUUUUUUGGAGAUUAAAUUGGUUCUUGACGUGUUUACUGCUCCAUUUUUGAACUUAUUGAAAACGGUCGAUGAACAGAUAACAGCGAAUGAAAAUAACAAGGCAUCGCUAAAUAUUUUAUUUGAUGUAUUGCUAGUAUUAAUUAAACUAUACUACGAUUUUAAUUGUCAAGAUAUACCAGAGUUUUUUGAGGAUAACAUUCAAGUGGGUAUGGGUAUCUUCCAUAAGUAUUUGUCAUAUUCUAAUCCUUUAUUGGAAGACCCUGACGAAACUGAACAUGCGUCUGUCCUAAUAAAAGUAAAGUCCUCUAUCCAGGAGCUGGUUCAAUUGUACACAACAAGAUAUGAAGAUGUCUUUGGACCUAUGAUCAAUGAAUUCAUACAAAUAACUUGGAAUCUUCUGACCUCAAUUUCAAACCAACCUAAAUACGACAUCUUAGUAUCCAAGUCCUUGUCAUUUUUGACUGCAGUAACACGUAUUCCAAAAUACUUUGAAAUAUUCAACAACGAAUCUGCCAUGAAUAAUAUCACAGAACAAAUCAUUCUGCCAAAUGUUACACUACGUGAGGAAGAUGUUGAACUUUUUGAAGACGAUCCAAUUGAAUAUAUCCGUAGAGAUCUGGAAGGUUCAGAUACCGACACUAGAAGAAGGGCAUGUACUGAUUUCUUGAAGGAAUUGAAGGAAAAAAAUGAAGUGUUAGUCACAAAUAUUUUUUUGGCGCAUAUGAAAGGGUUCGUUGACCAGUACAUGAGUGAUCCAUCCAAAAAUUGGAAAUUUAAAGAUCUUUAUAUUUAUCUAUUCACUGCAUUGGCCAUUAAUGGGAAUAUUACCAAUGCCGGUGUUUCAUCCACAAACAACUUACUAAAUGUUGUAGAUUUUUUCACCAAGGAAAUUGCCCCGGACCUUACUUCCAACAAUAUUCCUCAUAUUAUUUUGAGAGUGGAUGCCAUAAAAUAUAUCUACACUUUCAGAAAUCAGUUGACCAAAGCUCAGUUGAUUGAACUAAUGCCCAUUUUGGCCACCUUCUUACAAACAGAUGAAUAUGUUGUCUACACGUAUGCUGCCAUUACUAUUGAAAAAAUUUUGACUAUUAGAGAAUCAAAUACGUCUCCUGCUUUUAUUUUUCAUAAGGAAGAUAUUUCGAAUAGUACAGAAAUUCUUUUGAAAAAUCUUAUUGCAUUAAUCUUGAAGCAUGGCAGCUCCCCUGAAAAACUAGCUGAAAACGAAUUUUUAAUGAGAUCAAUCUUUAGAGUUUUGCAGACGUCAGAAGAUUCCAUUCAACCUUUAUUUCCUCAGUUGUUGGCACAAUUUAUUGAAAUUGUAACGAUAAUGGCAAAGAACCCAUCAAAUCCAAGAUUUACUCAUUACACUUUUGAAUCUAUUGGUGCCAUCUUGAAUUACACUCAAAGACAAAACUUACCACUACUUGUAGAUUCUAUGAUGCCAACAUUUUUAACGGUUUUCUCCGAGGAUAUUCAAGAAUUCAUUCCAUAUGUGUUCCAAAUCAUCGCAUUUGUUGUUGAGCAGUCUGCAACAAUUCCAGAAAGUAUCAAGCCGUUGGCACAACCUUUAUUAGCACCAAAUGUAUGGGAAUUGAAAGGUAAUAUUCCUGCCGUGACAAGGCUACUAAAGAGUUUUAUAAAGACAGAUUCAUCGAUCUUCCCCGAUCUAGUCCCUGUUUUAGGUAUUUUUCAAAGAUUGAUCGCAUCAAAGGCUUAUGAAGUUCAUGGGUUUGACUUAUUAGAGCACAUCAUGCUUCUAAUCGACAUGAACCGCUUGAGACCAUAUAUUAAACAAAUCGCAGUUUUAUUAUUACAAAGAUUACAGAACUCUAAAACAGAAAGGUAUGUUAAAAAAUUAACGGUAUUUUUUGGUUUGAUAUCUAAUAAAUUAGGCUCUGAUUUUUUGAUCCACUUUAUUGACGAAGUGCAAGAUGGGCUUUUUCAACAAAUAUGGGGUAAUUUUAUUAUUACCACAUUACCUACUAUUGGUAACCUGCUAGAUCGUAAAAUUGCAUUAAUUGGUGUUUUGAACAUGGUUAUAAACGGCCAAUUUUUCCAAAGCAAAUAUCCAACUUUGAUUUCAAGCACAAUGAAUUCCAUUAUAGAGACAGCAUCAUCACAAAGUAUUGCAAACUUGAAAAACGAUUAUGUUGAUUUAGAUAACUUGGAGGAAAUCUCCACGUUUGGUUCUCAUUUCAGUAAGUUGGUUAGUAUUAGCGAAAAACCAUUCGAUCCUUUGCCUGAAAUCGAUGUCAAUAAUGGUGUGAGAUUAUAUGUUGCUGAAGCACUAAACAAAUAUAAUGCUAUCUCUGGGAAUACAUUUUUAAAUACCAUUUUGCCUCAAUUGACCCAAGAAAAUCAAGUAAAAUUAAAUCAAUUAUUAGUUGGUAAUUAA
TAA:	MSDLETVAKFLAESVIASTAKTSERNLRQLETQDGFGLTLLHVIASTNLPLSTRLAGALFFKNFIKRKWVDENGNHLLPANNVELIKKEIVPLMISLPNNLQVQIGEAISSIADSDFPDRWPTLLSDLASRLSNDDMVTNKGVLTVAHSIFKRWRPLFRSDELFLEIKLVLDVFTAPFLNLLKTVDEQITANENNKASLNILFDVLLVLIKLYYDFNCQDIPEFFEDNIQVGMGIFHKYLSYSNPLLEDPDETEHASVLIKVKSSIQELVQLYTTRYEDVFGPMINEFIQITWNLLTSISNQPKYDILVSKSLSFLTAVTRIPKYFEIFNNESAMNNITEQIILPNVTLREEDVELFEDDPIEYIRRDLEGSDTDTRRRACTDFLKELKEKNEVLVTNIFLAHMKGFVDQYMSDPSKNWKFKDLYIYLFTALAINGNITNAGVSSTNNLLNVVDFFTKEIAPDLTSNNIPHIILRVDAIKYIYTFRNQLTKAQLIELMPILATFLQTDEYVVYTYAAITIEKILTIRESNTSPAFIFHKEDISNSTEILLKNLIALILKHGSSPEKLAENEFLMRSIFRVLQTSEDSIQPLFPQLLAQFIEIVTIMAKNPSNPRFTHYTFESIGAILNYTQRQNLPLLVDSMMPTFLTVFSEDIQEFIPYVFQIIAFVVEQSATIPESIKPLAQPLLAPNVWELKGNIPAVTRLLKSFIKTDSSIFPDLVPVLGIFQRLIASKAYEVHGFDLLEHIMLLIDMNRLRPYIKQIAVLLLQRLQNSKTERYVKKLTVFFGLISNKLGSDFLIHFIDEVQDGLFQQIWGNFIITTLPTIGNLLDRKIALIGVLNMVINGQFFQSKYPTLISSTMNSIIETASSQSIANLKNDYVDLDNLEEISTFGSHFSKLVSISEKPFDPLPEIDVNNGVRLYVAEALNKYNAISGNTFLNTILPQLTQENQVKLNQLLVGN
SCL:	cytoplasm,nucleus
LSD:	GFP
UFA:	Y
APA_W:	23500
#Dombegin	1
D1_PDBC:	1WA5-C
D1_DB:	scop
D1_DRC:	1/959
D1_DRO:	C:1/959
D1_AA:	MSDLETVAKFLAESVIASTAKTSERNLRQLETQDGFGLTLLHVIASTNLPLSTRLAGALFFKNFIKRKWVDENGNHLLPANNVELIKKEIVPLMISLPNNLQVQIGEAISSIADSDFPDRWPTLLSDLASRLSNDDMVTNKGVLTVAHSIFKRWRPLFRSDELFLEIKLVLDVFTAPFLNLLKTVDEQITANENNKASLNILFDVLLVLIKLYYDFNCQDIPEFFEDNIQVGMGIFHKYLSYSNPLLEDPDETEHASVLIKVKSSIQELVQLYTTRYEDVFGPMINEFIQITWNLLTSISNQPKYDILVSKSLSFLTAVTRIPKYFEIFNNESAMNNITEQIILPNVTLREEDVELFEDDPIEYIRRDLEGSDTDTRRRACTDFLKELKEKNEVLVTNIFLAHMKGFVDQYMSDPSKNWKFKDLYIYLFTALAINGNITNAGVSSTNNLLNVVDFFTKEIAPDLTSNNIPHIILRVDAIKYIYTFRNQLTKAQLIELMPILATFLQTDEYVVYTYAAITIEKILTIRESNTSPAFIFHKEDISNSTEILLKNLIALILKHGSSPEKLAENEFLMRSIFRVLQTSEDSIQPLFPQLLAQFIEIVTIMAKNPSNPRFTHYTFESIGAILNYTQRQNLPLLVDSMMPTFLTVFSEDIQEFIPYVFQIIAFVVEQSATIPESIKPLAQPLLAPNVWELKGNIPAVTRLLKSFIKTDSSIFPDLVPVLGIFQRLIASKAYEVHGFDLLEHIMLLIDMNRLRPYIKQIAVLLLQRLQNSKTERYVKKLTVFFGLISNKLGSDFLIHFIDEVQDGLFQQIWGNFIITTLPTIGNLLDRKIALIGVLNMVINGQFFQSKYPTLISSTMNSIIETASSQSIANLKNDYVDLDNLEEISTFGSHFSKLVSISEKPFDPLPEIDVNNGVRLYVAEALNKYNAISGNTFLNTILPQLTQENQVKLNQLLVG
D1_NR:	959
D1_MR:	21
D1_MM:	0
D1_IR:	0
D1_NO:	708
D1_NA:	701
D1_NB:	7
D1_FA:	 0.990
D1_FB:	 0.010
D1_CLASS:	alpha
D1_KF:	 1.117e-16
D1_KU:	 5.239e-47
D1_DG:	 -42.05
##Unibegin	CSM1_YEAST
ND:	1
mRNA:	AUGGAUCCAUUGACUGUAUACAAAAACUCAGUGAAACAACAGAUCGAUUCCGCAGACUUACUAGUGGCAAAUUUGGUAAAUGAGAAUUUCGUACUGUCGGAGAAGCUGGAUACAAAAGCAACCGAGAUCAAACAGCUGCAGAAGCAGAUAGACUCGCUAAACGCACAAGUCAAGGAGCUGAAGACUCAGACUUCCCAACAGGCAGAAAAUUCAGAAGUCAUAAAGGACCUUUACGAGUACCUCUGUAACGUACGUGUACAUAAAAGCUACGAGGAUGAUUCUGGGUUGUGGUUCGACAUCUCGCAGGGCACCCACUCAGGGGGAUCUUCCGAUGAUUAUUCGAUAAUGGACUAUAAACUCGGAUUUGUCAAGGGCCAGGCCCAAGUCACAGAAGUCAUAUAUGCGCCCGUUCUUAAACAGCGAUCCACCGAGGAACUAUACUCGCUACAGUCGAAACUACCGGAAUACCUCUUCGAAACGUUGAGUUUCCCCCUCUCGUCGCUAAACCAAUUCUAUAACAAAAUCGCUAAAAGCCUGAAUAAGAAAAGAGAGAAAAAAGAUGAAACCGAGUAA
TAA:	MDPLTVYKNSVKQQIDSADLLVANLVNENFVLSEKLDTKATEIKQLQKQIDSLNAQVKELKTQTSQQAENSEVIKDLYEYLCNVRVHKSYEDDSGLWFDISQGTHSGGSSDDYSIMDYKLGFVKGQAQVTEVIYAPVLKQRSTEELYSLQSKLPEYLFETLSFPLSSLNQFYNKIAKSLNKKREKKDETE
SCL:	nucleolus
LSD:	GFP
UFA:	Y
APA_W:	1920
#Dombegin	1
D1_PDBC:	3N4S-B
D1_DB:	dp
D1_DRC:	70/180
D1_DRO:	B:70/180
D1_AA:	NSEVIKDLYEYLCNVRVHKSYEDDSGLWFDISQGTHSGGSSDDYSIMDYKLGFVKGQAQVTEVIYAPVLKQRSTEELYSLQSKLPEYLFETLSFPLSSLNQFYNKIAKSLN
D1_NR:	111
D1_MR:	9
D1_MM:	0
D1_IR:	0
D1_NO:	71
D1_NA:	42
D1_NB:	29
D1_FA:	 0.592
D1_FB:	 0.408
D1_CLASS:	alpha-beta
D1_KF:	 2.311
D1_KU:	 0.0001628
D1_DG:	 -5.757
##Unibegin	CSM2_YEAST
ND:	1
mRNA:	AUGGAAUAUGAAGAUUUGGAACUGAUUACCAUUUGGCCUUCCCCGACAAAGAACAAACUUUGCCAAUUUAUCAAGCAGAAUCUUUCAAAGGAGCAUGUUGUUACCCAGUUAUUUUUUAUUGAUGCCACAAGCUCAUUCCCGCUAAGUCAAUUCCAAAAACUUGUACCGCCAACCCUUCCAGAAAACGUCAGAAUAUACGAGAAUAUUAGAAUCAACACUUGCCUUGAUCUCGAAGAACUCAGUGCCAUAACGGUGAAACUACUACAAAUCUUAUCUAUGAAUAAAAUAAACGCCCAAAGAGGCACUGAAGACGCUGUGACAGAACCCCUAAAGAUCAUCUUAUACAUUAAUGGAUUAGAAGUCAUGUUUAGAAACUCCCAGUUCAAAUCCUCCCCUCAAAGGUCACACGAACUGUUAAGGGAUACAUUGCUCAAGUUACGUGUAAUGGGGAAUGACGAGAAUGAGAAUGCAUCUAUAAGAACACUGCUAGAAUUCCCUAAGGAACAGCUUUUAGAUUAUUAUUUAAAAAAAAACAACAAUACAAGAACGUCAUCUGUGCGUAGCAAGAGAAGGCGGAUUAAAAAUGGAGAUUCCCUUGCUGAAUAUAUCUGGAAGUAUUAUGCAGAUUCAUUAUUCGAAUGA
TAA:	MEYEDLELITIWPSPTKNKLCQFIKQNLSKEHVVTQLFFIDATSSFPLSQFQKLVPPTLPENVRIYENIRINTCLDLEELSAITVKLLQILSMNKINAQRGTEDAVTEPLKIILYINGLEVMFRNSQFKSSPQRSHELLRDTLLKLRVMGNDENENASIRTLLEFPKEQLLDYYLKKNNNTRTSSVRSKRRRIKNGDSLAEYIWKYYADSLFE
SCL:	cytoplasm,nucleus
LSD:	GFP
UFA:	Y
APA_W:	414
#Dombegin	1
D1_PDBC:	4DT1-A
D1_DB:	dp
D1_DRC:	1/213
D1_DRO:	A:1/213
D1_AA:	MEYEDLELITIWPSPTKNKLCQFIKQNLSKEHVVTQLFFIDATSSFPLSQFQKLVPPTLPENVRIYENIRINTCLDLEELSAITVKLLQILSMNKINAQRGTEDAVTEPLKIILYINGLEVMFRNSQFKSSPQRSHELLRDTLLKLRVMGNDENENASIRTLLEFPKEQLLDYYLKKNNNTRTSSVRSKRRRIKNGDSLAEYIWKYYADSLFE
D1_NR:	213
D1_MR:	20
D1_MM:	0
D1_IR:	0
D1_NO:	139
D1_NA:	102
D1_NB:	37
D1_FA:	 0.734
D1_FB:	 0.266
D1_CLASS:	alpha
D1_KF:	 0.7611
D1_KU:	 1.397e-07
D1_DG:	 -9.339
##Unibegin	CWC2_YEAST
ND:	2
mRNA:	AUGACAUCUUGGAGGGAUAAAUCCGCGAAAGUGCAAGUGAAGGAGUCAGAACUGCCCUCCUCUAUACCGGCGCAGACUGGAUUGACGUUUAAUAUAUGGUAUAAUAAAUGGUCCCAAGGGUUUGCGGGGAAUACACGAUUUGUUAGUCCAUUUGCUUUGCAGCCGCAACUUCAUUCUGGGAAGACUAGGGGCGAUAAUGAUGGCCAGUUGUUCUUCUGUCUAUUUUUUGCAAAGGGUAUGUGUUGCCUUGGCCCUAAAUGUGAAUAUCUGCAUCAUAUACCAGACGAAGAAGAUAUAGGUAAACUGGCCCUGAGGACAGAGGUAUUGGACUGUUUUGGUAGAGAAAAAUUUGCUGACUAUAGAGAGGAUAUGGGCGGGAUCGGUUCAUUUAGGAAGAAAAACAAGACAUUGUAUGUAGGUGGUAUUGAUGGAGCAUUGAAUAGCAAGCAUUUGAAGCCAGCUCAGAUAGAAAGCAGAAUUCGAUUUGUAUUUUCUCGAUUGGGUGAUAUUGAUAGAAUACGAUACGUUGAGAGCAAAAACUGUGGAUUUGUGAAGUUUAAAUAUCAAGCUAAUGCAGAAUUUGCCAAAGAAGCCAUGAGCAAUCAGACAUUGCUGCUACCCAGCGAUAAAGAAUGGGAUGAUAGAAGGGAGGGUACUGGACUAUUGGUGAAAUGGGCAAAUGAAGAUCCAGACCCCGCUGCACAGAAAAGACUGCAAGAAGAACUGAAGUUAGAGUCUUUAAACAUGAUGGUGCAUCUAAUCAAUAACAAUACCAAUAGUGCUGGCACUGAGGUUAAUAAUAAGAAUAAUGAAAGGUUAGACAGGACAUUUCCAGAAGCAAGUGUUGAUAAUGUCAAGAAAAGACUAUUGCCAUUAGAUAAUGGAAUGGAGAGUGAUGAUUUUAUAGAAAAAUUGAAGAAAGUGAAAAAAAAUAUCAGUAGAGAAAAUAUUUCAUCAAAGCCAUCUGUUGGUAAGCUUGGUGGUCCCUUGCUCGAUUACCUCUCCUCUGAUGAGGAUUAG
TAA:	MTSWRDKSAKVQVKESELPSSIPAQTGLTFNIWYNKWSQGFAGNTRFVSPFALQPQLHSGKTRGDNDGQLFFCLFFAKGMCCLGPKCEYLHHIPDEEDIGKLALRTEVLDCFGREKFADYREDMGGIGSFRKKNKTLYVGGIDGALNSKHLKPAQIESRIRFVFSRLGDIDRIRYVESKNCGFVKFKYQANAEFAKEAMSNQTLLLPSDKEWDDRREGTGLLVKWANEDPDPAAQKRLQEELKLESLNMMVHLINNNTNSAGTEVNNKNNERLDRTFPEASVDNVKKRLLPLDNGMESDDFIEKLKKVKKNISRENISSKPSVGKLGGPLLDYLSSDED
SCL:	nucleus
LSD:	GFP
UFA:	Y
APA_W:	2650
#Dombegin	1
D1_PDBC:	3TP2-A
D1_DB:	dp
D1_DRC:	3/116
D1_DRO:	A:3/116
D1_AA:	SWRDKSAKVQVKESELPSSIPAQTGLTFNIWYNKWSQGFAGNTRFVSPFALQPQLHSGKTRGDNDGQLFFCLFFAKGMCCLGPKCEYLHHIPDEEDIGKLALRTEVLDCFGREK
D1_NR:	114
D1_MR:	0
D1_MM:	0
D1_IR:	0
D1_NO:	42
D1_NA:	42
D1_NB:	0
D1_FA:	 1.000
D1_FB:	 0.000
D1_CLASS:	alpha
D1_KF:	 147
D1_KU:	 0.03649
D1_DG:	 -4.998
#Dombegin	2
D2_PDBC:	3TP2-A
D2_DB:	dp
D2_DRC:	117/227
D2_DRO:	A:117/227
D2_AA:	FADYREDMGGIGSFRKKNKTLYVGGIDGALNSKHLKPAQIESRIRFVFSRLGDIDRIRYVESKNCGFVKFKYQANAEFAKEAMSNQTLLLPSDKEWDDRREGTGLLVKWAN
D2_NR:	111
D2_MR:	0
D2_MM:	0
D2_IR:	0
D2_NO:	66
D2_NA:	44
D2_NB:	22
D2_FA:	 0.667
D2_FB:	 0.333
D2_CLASS:	alpha-beta
D2_KF:	 2.311
D2_KU:	 0.0001628
D2_DG:	 -5.757
##Unibegin	CY1_YEAST
ND:	1
mRNA:	AUGUUUUCAAAUCUAUCUAAACGUUGGGCUCAAAGGACCCUCUCGAAAAGUUUCUACUCUACCGCAACAGGUGCUGCUAGUAAAUCUGGCAAGCUUACUCAAAAGCUCGUUACAGCGGGUGUUGCUGCCGCCGGUAUCACCGCAUCGACUUUACUCUAUGCAGACUCCUUAACUGCCGAAGCUAUGACCGCAGCUGAACACGGAUUGCACGCCCCAGCAUAUGCUUGGUCCCACAAUGGGCCUUUUGAAACAUUUGAUCAUGCAUCCAUUAGAAGAGGUUACCAGGUUUACCGUGAAGUUUGUGCCGCCUGCCAUUCUCUUGACAGAGUUGCUUGGAGAACUUUGGUUGGUGUUUCUCAUACCAACGAAGAGGUUCGUAAUAUGGCCGAAGAAUUUGAAUACGAUGACGAACCUGAUGAACAAGGUAACCCUAAAAAGAGACCAGGUAAGUUGUCCGAUUACAUCCCUGGCCCAUACCCAAACGAACAGGCUGCAAGAGCUGCCAAUCAAGGUGCCUUGCCACCUGAUCUAUCUUUGAUCGUGAAAGCUAGACACGGUGGUUGUGACUACAUUUUCUCUUUGUUGACCGGUUAUCCUGAUGAACCUCCUGCUGGUGUGGCUUUACCACCAGGUUCUAAUUAUAACCCUUACUUCCCAGGUGGUUCCAUUGCAAUGGCAAGAGUCUUGUUUGAUGACAUGGUUGAGUACGAAGAUGGUACCCCCGCAACGACAUCUCAAAUGGCAAAGGACGUUACCACCUUUUUAAACUGGUGUGCCGAACCUGAACAUGACGAAAGAAAGAGAUUGGGUUUGAAAACGGUGAUAAUCUUAUCAUCUUUGUAUUUGCUAUCUAUCUGGGUGAAGAAGUUCAAAUGGGCCGGUAUCAAAACCAGAAAAUUCGUUUUCAAUCCACCAAAACCAAGAAAGUAG
TAA:	MFSNLSKRWAQRTLSKSFYSTATGAASKSGKLTQKLVTAGVAAAGITASTLLYADSLTAEAMTAAEHGLHAPAYAWSHNGPFETFDHASIRRGYQVYREVCAACHSLDRVAWRTLVGVSHTNEEVRNMAEEFEYDDEPDEQGNPKKRPGKLSDYIPGPYPNEQAARAANQGALPPDLSLIVKARHGGCDYIFSLLTGYPDEPPAGVALPPGSNYNPYFPGGSIAMARVLFDDMVEYEDGTPATTSQMAKDVTTFLNWCAEPEHDERKRLGLKTVIILSSLYLLSIWVKKFKWAGIKTRKFVFNPPKPRK
SCL:	mitochondrion
LSD:	GFP
UFA:	N
APA_W:	39900
#Dombegin	1
D1_PDBC:	1EZV-D
D1_DB:	cath
D1_DRC:	65/261
D1_DRO:	D:65/261
D1_AA:	AEHGLHAPAYAWSHNGPFETFDHASIRRGYQVYREVCAACHSLDRVAWRTLVGVSHTNEEVRNMAEEFEYDDEPDEQGNPKKRPGKLSDYIPGPYPNEQAARAANQGALPPDLSLIVKARHGGCDYIFSLLTGYPDEPPAGVALPPGSNYNPYFPGGSIAMARVLFDDMVEYEDGTPATTSQMAKDVTTFLNWCAEP
D1_NR:	197
D1_MR:	0
D1_MM:	0
D1_IR:	0
D1_NO:	71
D1_NA:	67
D1_NB:	4
D1_FA:	 0.944
D1_FB:	 0.056
D1_CLASS:	alpha
D1_KF:	 1.741
D1_KU:	 1.025e-06
D1_DG:	 -8.638
##Unibegin	CYB2_YEAST
ND:	2
mRNA:	AUGCUAAAAUACAAACCUUUACUAAAAAUCUCGAAGAACUGUGAGGCUGCUAUCCUCAGAGCGUCUAAGACUAGAUUGAACACAAUCCGCGCGUACGGUUCUACCGUUCCAAAAUCCAAGUCGUUCGAACAAGACUCAAGAAAACGCACACAGUCAUGGACUGCCUUGAGAGUCGGUGCAAUUCUAGCCGCUACUAGUUCCGUGGCGUAUCUAAACUGGCAUAAUGGCCAAAUAGACAACGAGCCGAAACUGGAUAUGAAUAAACAAAAGAUUUCGCCCGCUGAAGUUGCCAAGCAUAACAAGCCCGAUGAUUGUUGGGUUGUGAUCAAUGGUUACGUAUACGACUUAACGCGAUUCCUACCAAAUCAUCCAGGUGGGCAGGAUGUUAUCAAGUUUAACGCCGGGAAAGAUGUCACUGCUAUUUUUGAACCACUACAUGCUCCUAAUGUCAUCGAUAAGUAUAUAGCUCCCGAGAAAAAAUUGGGUCCCCUUCAAGGAUCCAUGCCUCCUGAACUUGUCUGUCCUCCUUAUGCUCCUGGUGAAACUAAGGAAGAUAUCGCUAGAAAAGAACAACUAAAAUCGCUGCUACCUCCUCUAGAUAAUAUUAUUAACCUUUACGACUUUGAAUACUUGGCCUCUCAAACUUUGACUAAACAAGCGUGGGCCUACUAUUCCUCCGGUGCUAACGACGAAGUUACUCACAGAGAAAACCAUAAUGCUUAUCAUAGGAUUUUUUUCAAACCAAAGAUCCUUGUAGAUGUACGCAAAGUAGACAUUUCAACUGACAUGUUGGGUUCUCAUGUGGAUGUUCCCUUCUACGUGUCUGCUACAGCUUUGUGUAAACUGGGAAACCCCUUAGAAGGUGAAAAAGAUGUCGCCAGAGGUUGUGGCCAAGGUGUGACAAAAGUCCCACAAAUGAUAUCUACUUUGGCUUCAUGUUCCCCUGAGGAAAUUAUUGAAGCAGCACCCUCUGAUAAACAAAUUCAAUGGUACCAACUAUAUGUUAACUCUGAUAGAAAGAUCACUGAUGAUUUGGUUAAAAAUGUAGAAAAGCUGGGUGUAAAGGCAUUAUUUGUCACUGUGGAUGCUCCAAGUUUAGGUCAAAGAGAAAAAGAUAUGAAGCUGAAAUUUUCCAAUACAAAGGCUGGUCCAAAAGCGAUGAAGAAAACUAAUGUAGAAGAAUCUCAAGGUGCUUCGAGAGCGUUAUCAAAGUUUAUUGACCCCUCUUUGACUUGGAAAGAUAUAGAAGAGUUGAAGAAAAAGACAAAACUACCUAUUGUUAUCAAAGGUGUUCAACGUACCGAAGAUGUUAUCAAAGCAGCAGAAAUCGGUGUAAGUGGGGUGGUUCUAUCCAAUCAUGGUGGUAGACAAUUAGAUUUUUCAAGGGCUCCCAUUGAAGUCCUGGCUGAAACCAUGCCAAUCCUGGAACAACGUAACUUGAAGGAUAAGUUGGAAGUUUUCGUGGACGGUGGUGUUCGUCGUGGUACAGAUGUCUUGAAAGCGUUAUGUCUAGGUGCUAAAGGUGUUGGUUUGGGUAGACCAUUCUUGUAUGCGAACUCAUGCUAUGGUCGUAAUGGUGUUGAAAAAGCCAUUGAAAUUUUAAGAGAUGAAAUUGAAAUGUCUAUGAGACUAUUAGGUGUUACUAGCAUUGCGGAAUUGAAGCCUGAUCUUUUAGAUCUAUCAACACUAAAGGCAAGAACAGUUGGAGUACCAAACGACGUGCUGUAUAAUGAAGUUUAUGAGGGACCUACUUUAACAGAAUUUGAGGAUGCAUGA
TAA:	MLKYKPLLKISKNCEAAILRASKTRLNTIRAYGSTVPKSKSFEQDSRKRTQSWTALRVGAILAATSSVAYLNWHNGQIDNEPKLDMNKQKISPAEVAKHNKPDDCWVVINGYVYDLTRFLPNHPGGQDVIKFNAGKDVTAIFEPLHAPNVIDKYIAPEKKLGPLQGSMPPELVCPPYAPGETKEDIARKEQLKSLLPPLDNIINLYDFEYLASQTLTKQAWAYYSSGANDEVTHRENHNAYHRIFFKPKILVDVRKVDISTDMLGSHVDVPFYVSATALCKLGNPLEGEKDVARGCGQGVTKVPQMISTLASCSPEEIIEAAPSDKQIQWYQLYVNSDRKITDDLVKNVEKLGVKALFVTVDAPSLGQREKDMKLKFSNTKAGPKAMKKTNVEESQGASRALSKFIDPSLTWKDIEELKKKTKLPIVIKGVQRTEDVIKAAEIGVSGVVLSNHGGRQLDFSRAPIEVLAETMPILEQRNLKDKLEVFVDGGVRRGTDVLKALCLGAKGVGLGRPFLYANSCYGRNGVEKAIEILRDEIEMSMRLLGVTSIAELKPDLLDLSTLKARTVGVPNDVLYNEVYEGPTLTEFEDA
SCL:	Mitochondrion intermembrane space.
LSD:	UNP
UFA:	N
APA_W:	4590
#Dombegin	1
D1_PDBC:	1KBI-A
D1_DB:	cath
D1_DRC:	81/185
D1_DRO:	A:1/105
D1_AA:	EPKLDMNKQKISPAEVAKHNKPDDCWVVINGYVYDLTRFLPNHPGGQDVIKFNAGKDVTAIFEPLHAPNVIDKYIAPEKKLGPLQGSMPPELVCPPYAPGETKED
D1_NR:	105
D1_MR:	0
D1_MM:	0
D1_IR:	0
D1_NO:	43
D1_NA:	27
D1_NB:	16
D1_FA:	 0.628
D1_FB:	 0.372
D1_CLASS:	alpha-beta
D1_KF:	 4.087
D1_KU:	 0.0004827
D1_DG:	 -5.446
#Dombegin	2
D2_PDBC:	1KBI-A
D2_DB:	cath
D2_DRC:	193/573
D2_DRO:	A:113/493
D2_AA:	KSLLPPLDNIINLYDFEYLASQTLTKQAWAYYSSGANDEVTHRENHNAYHRIFFKPKILVDVRKVDISTDMLGSHVDVPFYVSATALCKLGNPLEGEKDVARGCGQGVTKVPQMISTLASCSPEEIIEAAPSDKQIQWYQLYVNSDRKITDDLVKNVEKLGVKALFVTVDAPSLGQREKDMKLKFSNTKAGPKAMKKTNVEESQGASRALSKFIDPSLTWKDIEELKKKTKLPIVIKGVQRTEDVIKAAEIGVSGVVLSNHGGRQLDFSRAPIEVLAETMPILEQRNLKDKLEVFVDGGVRRGTDVLKALCLGAKGVGLGRPFLYANSCYGRNGVEKAIEILRDEIEMSMRLLGVTSIAELKPDLLDLSTLKARTVGVPND
D2_NR:	381
D2_MR:	7
D2_MM:	0
D2_IR:	0
D2_NO:	216
D2_NA:	171
D2_NB:	45
D2_FA:	 0.792
D2_FB:	 0.208
D2_CLASS:	alpha
D2_KF:	 0.0001623
D2_KU:	 1.449e-16
D2_DG:	 -16.71
##Unibegin	CYB_YEAST
ND:	1
mRNA:	AUGGCAUUUAGAAAAUCAAAUGUGUAUUUAAGUUUAGUGAAUAGUUAUAUUAUUGAUUCACCACAACCAUCAUCAAUUAAUUAUUGAUGAAAUAUGGGUUCAUUAUUAGGUUUAUGUUUAGUUAUUCAAAUUGUAACAGGUAUUUUUAUGGCUAUGCAUUAUUCAUCUAAUAUUGAAUUAGCUUUUUCAUCUGUUGAACAUAUUAUAAGAGAUGUGCAUAAUGGUUAUAUUUUAAGAUAUUUACAUGCAAAUGGUGCAUCAUUCUUUUUUAUGGUAAUGUUUAUGCAUAUGGCUAAAGGUUUAUAUUAUGGUUCAUAUAGAUCACCAAGAGUACUAUUAUGAAAUGUAGGUGUUAUUAUUUUCAUUUUAACUAUUGCUACAGCUUUUUUAGGUUAUUGUUGUGUUUAUGGACAGAUGUCACAUUGAGGUGCACUAGUUAUUACUAAUUUAUUCUCAGCAAUUCCAUUUGUAGGUAACGAUAUUGUAUCUUGAUUAUGAGGUGGGUUCUCAGUAUCUAACCCUCUAAUCCAGAGAUUCUUUGCGUUACAUUAUUUAGUACCUUUUAUCAUUGCUGCAAUGGUUAUUAUGCAUUUAAUGGCAUUACAUAUUCAUGGUUCAUCUAAUCCAUUAGGUAUUACAGGUAAUUUAGAUAGAAUUCCAAUGCAUUCAUACUUUAUUUUUAAAGAUUUAGUAACUGUUUUCUUAUUUAUGUUAAUUUUAGCAUUAUUUGUAUUCUAUUCACCUAAUACUUUAGGUCAUCCUGAUAACUAUAUUCCUGGUAAUCCUUUAGUAACACCAGCAUCUAUUGUACCUGAAUGAUACUUAUUACCAUUCUAUGCUAUUUUAAGAUCUAUUCCUGAUAAAUUAUUAGGAGUUAUUCUAAUGUUUGCAGCUAUUUUAGUAUUAUUAGUUUUACCAUUUACUGAUAGAAGUGUAGUAAGAGGUAAUACUUUUAAAGUAUUAUCUAAAUUCUUCUUCUUUAUCUUUGUAUUCAAUUUCGUAUUAUUAGGACAAAUUGGAGCAUGCCAUGUAGAAGUACCUUAUGUCUUAAUGGGACAAAUCGCUACAUUUAUCUACUUCGCUUAUUUCUUAAUUAUUGUACCUGUUAUCUCUACUAUUGAAAAUGUUUUAUUCUAUAUCGGUAGAGUUAAUAAAUAA
TAA:	MAFRKSNVYLSLVNSYIIDSPQPSSINYWWNMGSLLGLCLVIQIVTGIFMAMHYSSNIELAFSSVEHIMRDVHNGYILRYLHANGASFFFMVMFMHMAKGLYYGSYRSPRVTLWNVGVIIFILTIATAFLGYCCVYGQMSHWGATVITNLFSAIPFVGNDIVSWLWGGFSVSNPTIQRFFALHYLVPFIIAAMVIMHLMALHIHGSSNPLGITGNLDRIPMHSYFIFKDLVTVFLFMLILALFVFYSPNTLGHPDNYIPGNPLVTPASIVPEWYLLPFYAILRSIPDKLLGVITMFAAILVLLVLPFTDRSVVRGNTFKVLSKFFFFIFVFNFVLLGQIGACHVEVPYVLMGQIATFIYFAYFLIIVPVISTIENVLFYIGRVNK
SCL:	Mitochondrion inner membrane; Multi-pass membrane protein.
LSD:	UNP
UFA:	N
APA_W:	NA
#Dombegin	1
D1_PDBC:	3CX5-C
D1_DB:	cath
D1_DRC:	1/385
D1_DRO:	C:1/385
D1_AA:	MAFRKSNVYLSLVNSYIIDSPQPSSINYWWNMGSLLGLCLVIQIVTGIFMAMHYSSNIELAFSSVEHIMRDVHNGYILRYLHANGASFFFMVMFMHMAKGLYYGSYRSPRVTLWNVGVIIFILTIATAFLGYCCVYGQMSHWGATVITNLFSAIPFVGNDIVSWLWGGFSVSNPTIQRFFALHYLVPFIIAAMVIMHLMALHIHGSSNPLGITGNLDRIPMHSYFIFKDLVTVFLFMLILALFVFYSPNTLGHPDNYIPGNPLVTPASIVPEWYLLPFYAILRSIPDKLLGVITMFAAILVLLVLPFTDRSVVRGNTFKVLSKFFFFIFVFNFVLLGQIGACHVEVPYVLMGQIATFIYFAYFLIIVPVISTIENVLFYIGRVNK
D1_NR:	385
D1_MR:	0
D1_MM:	0
D1_IR:	0
D1_NO:	287
D1_NA:	281
D1_NB:	6
D1_FA:	 0.979
D1_FB:	 0.021
D1_CLASS:	alpha
D1_KF:	 0.0001332
D1_KU:	 8.885e-17
D1_DG:	 -16.88
##Unibegin	CYC1_YEAST
ND:	1
mRNA:	AUGACUGAAUUCAAGGCCGGUUCUGCUAAGAAAGGUGCUACACUUUUCAAGACUAGAUGUCUACAAUGCCACACCGUGGAAAAGGGUGGCCCACAUAAGGUUGGUCCAAACUUGCAUGGUAUCUUUGGCAGACACUCUGGUCAAGCUGAAGGGUAUUCGUACACAGAUGCCAAUAUCAAGAAAAACGUGUUGUGGGACGAAAAUAACAUGUCAGAGUACUUGACUAACCCAAAGAAAUAUAUUCCUGGUACCAAGAUGGCCUUUGGUGGGUUGAAGAAGGAAAAAGACAGAAACGACUUAAUUACCUACUUGAAAAAAGCCUGUGAGUAA
TAA:	MTEFKAGSAKKGATLFKTRCLQCHTVEKGGPHKVGPNLHGIFGRHSGQAEGYSYTDANIKKNVLWDENNMSEYLTNPKKYIPGTKMAFGGLKKEKDRNDLITYLKKACE
SCL:	cytoplasm,nucleus
LSD:	GFP
UFA:	Y
APA_W:	7330
#Dombegin	1
D1_PDBC:	1KYO-W
D1_DB:	cath
D1_DRC:	2/109
D1_DRO:	W:1/108
D1_AA:	TEFKAGSAKKGATLFKTRCLQCHTVEKGGPHKVGPNLHGIFGRHSGQAEGYSYTDANIKKNVLWDENNMSEYLTNPKKYIPGTKMAFGGLKKEKDRNDLITYLKKACE
D1_NR:	108
D1_MR:	0
D1_MM:	0
D1_IR:	0
D1_NO:	43
D1_NA:	39
D1_NB:	4
D1_FA:	 0.907
D1_FB:	 0.093
D1_CLASS:	alpha
D1_KF:	 205.6
D1_KU:	 0.07897
D1_DG:	 -4.735
##Unibegin	CYC7_YEAST
ND:	1
mRNA:	AUGGCUAAAGAAAGUACGGGAUUCAAACCAGGCUCUGCAAAAAAGGGUGCUACAUUGUUUAAAACGAGGUGUCAGCAGUGUCAUACAAUAGAAGAGGGUGGUCCUAACAAAGUUGGACCUAAUUUACAUGGUAUUUUUGGUAGACAUUCAGGUCAGGUAAAGGGUUAUUCUUACACAGAUGCAAACAUCAACAAGAACGUCAAAUGGGAUGAGGAUAGUAUGUCCGAGUACUUGACGAACCCAAAGAAAUAUAUUCCUGGUACCAAGAUGGCGUUUGCCGGGUUGAAGAAGGAAAAGGACAGAAACGAUUUAAUUACUUAUAUGACAAAGGCUGCCAAAUAG
TAA:	MAKESTGFKPGSAKKGATLFKTRCQQCHTIEEGGPNKVGPNLHGIFGRHSGQVKGYSYTDANINKNVKWDEDSMSEYLTNPKKYIPGTKMAFAGLKKEKDRNDLITYMTKAAK
SCL:	cytoplasm
LSD:	GFP
UFA:	Y
APA_W:	1310
#Dombegin	1
D1_PDBC:	1YEA-A
D1_DB:	cath
D1_DRC:	2/113
D1_DRO:	A:-9/103
D1_AA:	AKESTGFKPGSAKKGATLFKTRCQQCHTIEEGGPNKVGPNLHGIFGRHSGQVKGYSYTDANINKNVKWDEDSMSEYLTNPKKYIPGTKMAFAGLKKEKDRNDLITYMTKAAK
D1_NR:	112
D1_MR:	0
D1_MM:	0
D1_IR:	0
D1_NO:	58
D1_NA:	54
D1_NB:	4
D1_FA:	 0.931
D1_FB:	 0.069
D1_CLASS:	alpha
D1_KF:	 164.4
D1_KU:	 0.04718
D1_DG:	 -4.911
##Unibegin	CYPH_YEAST
ND:	1
mRNA:	AUGUCCCAAGUCUAUUUUGAUGUCGAAGCUGAUGGCCAACCAAUUGGCCGUGUCGUUUUCAAGUUGUACAACGACAUAGUCCCAAAGACUGCAGAAAACUUCAGAGCUCUAUGUACCGGUGAAAAGGGAUUCGGCUACGCUGGCUCUCCAUUCCACAGAGUUAUUCCAGACUUCAUGUUGCAAGGUGGUGACUUCACUGCUGGUAACGGUACCGGCGGUAAGUCUAUCUACGGUGGCAAAUUCCCAGAUGAAAACUUCAAGAAGCACCACGACAGACCAGGUUUGUUGUCCAUGGCCAACGCCGGUCCAAACACCAACGGUUCUCAAUUCUUCAUCACCACCGUUCCAUGCCCAUGGUUGGACGGUAAGCAUGUUGUCUUUGGUGAAGUUGUUGACGGUUACGACAUCGUUAAGAAGGUUGAGUCCUUGGGUUCUCCUUCCGGUGCCACCAAGGCUAGAAUUGUUGUUGCCAAGUCCGGUGAAUUAUAA
TAA:	MSQVYFDVEADGQPIGRVVFKLYNDIVPKTAENFRALCTGEKGFGYAGSPFHRVIPDFMLQGGDFTAGNGTGGKSIYGGKFPDENFKKHHDRPGLLSMANAGPNTNGSQFFITTVPCPWLDGKHVVFGEVVDGYDIVKKVESLGSPSGATKARIVVAKSGEL
SCL:	cytoplasm,nucleus
LSD:	GFP
UFA:	Y
APA_W:	86000
#Dombegin	1
D1_PDBC:	1IST-A
D1_DB:	cath
D1_DRC:	2/162
D1_DRO:	A:2/162
D1_AA:	SQVYFDVEADGQPIGRVVFKLYNDIVPKTAENFRALCTGEKGFGYAGSPFHRVIPDFMLQGGDFTAGNGTGGKSIYGGKFPDENFKKHHDRPGLLSMANAGPNTNGSQFFITTVPCPWLDGKHVVFGEVVDGYDIVKKVESLGSPSGATKARIVVAKSGEL
D1_NR:	161
D1_MR:	0
D1_MM:	0
D1_IR:	0
D1_NO:	82
D1_NA:	24
D1_NB:	58
D1_FA:	 0.293
D1_FB:	 0.707
D1_CLASS:	beta
D1_KF:	 0.001191
D1_KU:	 5.236e-09
D1_DG:	 -7.427
##Unibegin	CYS3_YEAST
ND:	2
mRNA:	AUGACUCUACAAGAAUCUGAUAAAUUUGCUACCAAGGCCAUUCAUGCCGGUGAACAUGUGGACGUUCACGGUUCCGUGAUCGAACCCAUUUCUUUGUCCACCACUUUCAAACAAUCUUCUCCAGCUAACCCUAUCGGUACUUACGAAUACUCCAGAUCUCAAAAUCCUAACAGAGAGAACUUGGAAAGAGCAGUUGCCGCUUUAGAGAACGCUCAAUACGGGUUGGCUUUCUCCUCUGGUUCUGCCACCACCGCCACAAUCUUGCAAUCGCUUCCUCAGGGCUCCCAUGCGGUCUCUAUCGGUGAUGUGUACGGUGGUACCCACAGAUACUUCACCAAAGUCGCCAACGCUCACGGUGUGGAAACCUCCUUCACUAACGAUUUGUUGAACGAUCUACCUCAAUUGAUAAAGGAAAACACCAAAUUGGUCUGGAUCGAAACCCCAACCAACCCAACUUUGAAGGUCACCGACAUCCAAAAGGUGGCAGACCUUAUCAAGAAGCACGCUGCCGGCCAAGACGUGAUCUUGGUUGUCGACAACACCUUCUUGUCCCCAUAUAUCUCCAAUCCAUUGAACUUCGGUGCAGACAUCGUUGUCCACUCCGCUACAAAGUACAUCAACGGUCACUCAGACGUUGUGCUCGGUGUCCUGGCCACUAAUAACAAGCCAUUGUACGAGCGUCUGCAGUUCUUACAAAACGCCAUUGGUGCUAUCCCAUCUCCUUUCGAUGCUUGGUUGACCCACAGAGGUUUGAAGACUUUGCAUCUACGUGUCAGACAAGCUGCCCUCAGCGCCAACAAAAUCGCUGAAUUCUUGGCAGCAGACAAGGAAAACGUUGUCGCAGUCAACUACCCAGGUUUGAAGACACACCCUAACUACGACGUAGUGUUAAAGCAACACCGUGAUGCCCUUGGUGGUGGUAUGAUCUCCUUCAGAAUCAAGGGUGGUGCUGAAGCUGCUUCCAAGUUCGCCUCCUCCACAAGACUGUUCACAUUGGCCGAAUCCCUUGGUGGUAUCGAAUCUCUAUUGGAAGUGCCCGCUGUGAUGACCCACGGUGGUAUCCCAAAGGAGGCCAGAGAGGCCUCUGGUGUUUUUGACGACUUGGUUAGAAUCUCUGUCGGUAUUGAAGACACUGACGAUCUUUUGGAAGACAUCAAGCAAGCCUUGAAACAAGCCACCAACUAA
TAA:	MTLQESDKFATKAIHAGEHVDVHGSVIEPISLSTTFKQSSPANPIGTYEYSRSQNPNRENLERAVAALENAQYGLAFSSGSATTATILQSLPQGSHAVSIGDVYGGTHRYFTKVANAHGVETSFTNDLLNDLPQLIKENTKLVWIETPTNPTLKVTDIQKVADLIKKHAAGQDVILVVDNTFLSPYISNPLNFGADIVVHSATKYINGHSDVVLGVLATNNKPLYERLQFLQNAIGAIPSPFDAWLTHRGLKTLHLRVRQAALSANKIAEFLAADKENVVAVNYPGLKTHPNYDVVLKQHRDALGGGMISFRIKGGAEAASKFASSTRLFTLAESLGGIESLLEVPAVMTHGGIPKEAREASGVFDDLVRISVGIEDTDDLLEDIKQALKQATN
SCL:	cytoplasm
LSD:	GFP
UFA:	Y
APA_W:	38300
#Dombegin	1
D1_PDBC:	1N8P-A
D1_DB:	cath
D1_DRC:	7/254
D1_DRO:	A:6/253
D1_AA:	DKFATKAIHAGEHVDVHGSVIEPISLSTTFKQSSPANPIGTYEYSRSQNPNRENLERAVAALENAQYGLAFSSGSATTATILQSLPQGSHAVSIGDVYGGTHRYFTKVANAHGVETSFTNDLLNDLPQLIKENTKLVWIETPTNPTLKVTDIQKVADLIKKHAAGQDVILVVDNTFLSPYISNPLNFGADIVVHSATKYINGHSDVVLGVLATNNKPLYERLQFLQNAIGAIPSPFDAWLTHRGLKTL
D1_NR:	248
D1_MR:	0
D1_MM:	0
D1_IR:	0
D1_NO:	135
D1_NA:	93
D1_NB:	42
D1_FA:	 0.689
D1_FB:	 0.311
D1_CLASS:	alpha-beta
D1_KF:	 8.151e-06
D1_KU:	 4.306e-15
D1_DG:	 -12.86
#Dombegin	2
D2_PDBC:	1N8P-A
D2_DB:	cath
D2_DRC:	255/394
D2_DRO:	A:254/393
D2_AA:	HLRVRQAALSANKIAEFLAADKENVVAVNYPGLKTHPNYDVVLKQHRDALGGGMISFRIKGGAEAASKFASSTRLFTLAESLGGIESLLEVPAVMTHGGIPKEAREASGVFDDLVRISVGIEDTDDLLEDIKQALKQATN
D2_NR:	140
D2_MR:	0
D2_MM:	0
D2_IR:	0
D2_NO:	75
D2_NA:	54
D2_NB:	21
D2_FA:	 0.720
D2_FB:	 0.280
D2_CLASS:	alpha
D2_KF:	 35.41
D2_KU:	 0.001323
D2_DG:	 -6.139
##Unibegin	DBF4_YEAST
ND:	1
mRNA:	AUGGUUUCUCCAACGAAAAUGAUAAUAAGGUCUCCGUUAAAGGAAACAGAUACCAACUUGAAACAUAAUAAUGGAAUUGCCGCAUCAACAACAGCAGCGGGCCACUUGAAUGUGUUUUCUAACGACAAUAAUUGCAACAAUAACAAUACCACUGAAUCCUUUCCGAAGAAAAGAUCUCUUGAGCGCCUCGAGCUCCAACAGCAGCAGCAUUUGCAUGAAAAGAAAAGGGCCAGAAUAGAAAGGGCCAGGUCUAUUGAAGGCGCUGUCCAAGUCAGCAAAGGUACGGGUCUGAAAAAUGUCGAGCCAAGGGUUACGCCUAAGGAAUUGCUGGAAUGGCAAACAAAUUGGAAAAAGAUAAUGAAAAGAGAUUCUCGCAUUUACUUUGACAUUACUGAUGAUGUAGAGAUGAAUACAUAUAAUAAGUCCAAGAUGGACAAACGCAGAGAUUUAUUGAAAAGAGGGUUUCUUACAUUGGGUGCGCAAAUAACUCAAUUUUUUGACACUACUGUCACAAUAGUUAUCACAAGAAGGUCUGUUGAGAACAUAUAUUUACUAAAAGAUACCGACAUUUUAUCGAGAGCUAAAAAAAACUACAUGAAAGUUUGGAGUUACGAAAAGGCUGCCAGAUUUCUGAAAAAUCUUGAUGUUGAUUUGGAUCAUUUGAGCAAGACUAAAUCUGCUUCUUUAGCUGCGCCCACAUUGUCCAAUCUUCUACACAAUGAAAAAUUAUAUGGACCAACGGAUAGAGACCCCAGAACUAAAAGAGACGAUAUUCACUACUUUAAAUAUCCUCAUGUAUACCUUUAUGACCUAUGGCAAACUUGGGCCCCCAUAAUAACUUUGGAAUGGAAACCUCAAGAACUAACAAACUUAGACGAACUACCUUACCCAAUAUUGAAAAUAGGUUCAUUCGGAAGAUGCCCUUUUAUAGGGGAUAGGAAUUAUGACGAAAGUUCUUAUAAGCGCGUAGUAAAGAGAUACUCGAGAGACAAAGCAAACAAAAAAUAUGCACUGCAACUUCGUGCUCUAUUUCAAUAUCAUGCCGACACCUUACUGAAUACGUCAUCAGUUAAUGAUCAAACGAAAAACCUAAUAUUCAUACCUCACACAUGCAACGAUUCUACCAAGAGCUUCAAAAAAUGGAUGCAAGAAAAGGCAAAAAAUUUUGAGAAGACCGAGUUAAAGAAGACGGAUGAUAGCGCAGUUCAAGAUGUUCGUAAUGAACAUGCUGACCAAACCGAUGAAAAAAAUAGUAUAUUAUUAAAUGAAACUGAAACCAAAGAGCCUCCGUUGAAAGAAGAAAAAGAAAAUAAACAAUCUAUAGCAGAAGAAUCGAAUAAGUACCCACAGCGAAAAGAGCUGGCUGCCACACCAAAACUAAACCAUCCAGUAUUAGCUACUUUUGCAAGGCAAGAAACUGAAGAAGUGCCGGAUGAUUUGUGCACUUUGAAAACAAAGUCACGUCAGGCAUUUGAAAUCAAAGCAAGUGGUGCACAUCAAUCUAAUGAUGUGGCAACCUCUUUUGGCAAUGGUUUGGGCCCAACAAGAGCAAGCGUCAUGAGUAAGAACAUGAAGUCAUUAAGUAGACUAAUGGUUGAUAGAAAGCUGGGAGUAAAGCAGACAAAUGGAAAUAACAAAAAUUAUACAGCCACUAUAGCAACUACUGCUGAAACAUCAAAGGAAAAUAGACACAGAUUAGAUUUUAAUGCUUUGAAAAAAGACGAAGCCCCUUCGAAAGAGACGGGCAAAGAUAGUGCUGUACACUUAGAAACUAAUAGAAAGCCCCAGAAUUUCCCUAAGGUAGCUACCAAAUCAGUCUCCGCAGACUCCAAAGUUCAUAAUGACAUCAAGAUAACAACCACAGAAUCUCCAACAGCAUCGAAGAAAUCAACUUCCACAAACGUCACCUUACAUUUUAACGCACAGACAGCACAGACAGCACAGCCGGUGAAGAAAGAAACGGUAAAAAAUUCCGGAUACUGUGAAAAUUGUCGUGUAAAAUACGAAUCUUUAGAACAACACAUAGUUUCUGAGAAGCAUUUGUCUUUCGCUGAAAACGAUUUAAAUUUUGAGGCUAUUGACUCGUUAAUUGAAAAUCUCAGAUUUCAAAUAUAG
TAA:	MVSPTKMIIRSPLKETDTNLKHNNGIAASTTAAGHLNVFSNDNNCNNNNTTESFPKKRSLERLELQQQQHLHEKKRARIERARSIEGAVQVSKGTGLKNVEPRVTPKELLEWQTNWKKIMKRDSRIYFDITDDVEMNTYNKSKMDKRRDLLKRGFLTLGAQITQFFDTTVTIVITRRSVENIYLLKDTDILSRAKKNYMKVWSYEKAARFLKNLDVDLDHLSKTKSASLAAPTLSNLLHNEKLYGPTDRDPRTKRDDIHYFKYPHVYLYDLWQTWAPIITLEWKPQELTNLDELPYPILKIGSFGRCPFIGDRNYDESSYKRVVKRYSRDKANKKYALQLRALFQYHADTLLNTSSVNDQTKNLIFIPHTCNDSTKSFKKWMQEKAKNFEKTELKKTDDSAVQDVRNEHADQTDEKNSILLNETETKEPPLKEEKENKQSIAEESNKYPQRKELAATPKLNHPVLATFARQETEEVPDDLCTLKTKSRQAFEIKASGAHQSNDVATSFGNGLGPTRASVMSKNMKSLSRLMVDRKLGVKQTNGNNKNYTATIATTAETSKENRHRLDFNALKKDEAPSKETGKDSAVHLETNRKPQNFPKVATKSVSADSKVHNDIKITTTESPTASKKSTSTNVTLHFNAQTAQTAQPVKKETVKNSGYCENCRVKYESLEQHIVSEKHLSFAENDLNFEAIDSLIENLRFQI
SCL:	cytoplasm,nucleus
LSD:	GFP
UFA:	Y
APA_W:	low signal
#Dombegin	1
D1_PDBC:	3QBZ-A
D1_DB:	dp
D1_DRC:	98/220
D1_DRO:	A:98/220
D1_AA:	KNVEPRVTPKELLEWQTNWKKIMKRDSRIYFDITDDVEMNTYNKSKMDKRRDLLKRGFLTLGAQITQFFDTTVTIVITRRSVENIYLLKDTDILSRAKKNYMKVWSYEKAARFLKNLDVDLDH
D1_NR:	123
D1_MR:	0
D1_MM:	0
D1_IR:	0
D1_NO:	73
D1_NA:	59
D1_NB:	14
D1_FA:	 0.808
D1_FB:	 0.192
D1_CLASS:	alpha
D1_KF:	 89.39
D1_KU:	 0.01152
D1_DG:	 -5.393
##Unibegin	DBP5_YEAST
ND:	1
mRNA:	AUGAGUGAUACAAAGAGAGAUCCGGCCGAUUUACUAGCUUCUUUAAAGAUUGAUAAUGAGAAAGAGGAUACAAGUGAAGUUUCAACAAAAGAGACUGUUAAGUCCCAACCAGAAAAGACUGCUGAUUCGAUCAAGCCUGCAGAAAAAUUAGUUCCAAAAGUUGAGGAAAAAAAAACAAAACAGGAGGAUAGUAAUUUAAUCAGCUCAGAAUAUGAAGUUAAGGUCAAACUUGCUGAUAUCCAGGCUGACCCAAAUUCUCCAUUGUACAGUGCUAAAUCUUUUGAUGAAUUAGGAUUAGCACCAGAACUACUAAAGGGGAUAUAUGCUAUGAAAUUUCAAAAACCAUCCAAAAUUCAAGAAAGGGCGCUGCCAUUAUUAUUACAUAAUCCGCCUAGGAACAUGAUUGCUCAGUCUCAAUCAGGUACAGGUAAAACUGCCGCCUUUUCUUUAACGAUGCUAACAAGAGUAAACCCAGAAGACGCAUCUCCACAGGCAAUUUGCUUAGCCCCCUCCAGAGAACUGGCCAGACAAACACUAGAAGUCGUUCAGGAAAUGGGUAAGUUCACAAAAAUAACCAGUCAGUUAAUUGUUCCCGAUUCUUUUGAGAAAAACAAGCAAAUUAAUGCUCAAGUGAUUGUUGGUACGCCGGGCACUGUUCUUGACCUAAUGCGUAGAAAAUUGAUGCAGCUACAGAAAAUUAAAAUUUUUGUUUUGGAUGAAGCCGAUAACAUGUUGGAUCAGCAGGGUCUAGGUGACCAGUGUAUUCGUGUUAAGAGAUUUUUACCCAAGGAUACUCAACUUGUUUUGUUUAGUGCUACUUUUGCCGAUGCAGUUAGGCAGUACGCAAAGAAGAUCGUUCCAAAUGCUAAUACUUUAGAAUUACAAACAAAUGAAGUUAAUGUUGAUGCCAUCAAACAACUAUACAUGGACUGCAAAAACGAAGCAGAUAAGUUUGAUGUUUUAACUGAGCUAUAUGGUUUAAUGACAAUUGGAUCUUCCAUUAUUUUUGUUGCAACCAAAAAAACCGCAAACGUUUUAUAUGGGAAAUUGAAAAGUGAAGGUCAUGAAGUUUCUAUCUUGCAUGGUGAUUUACAGACACAAGAAAGAGACAGAUUAAUAGACGACUUCAGAGAGGGUAGAUCCAAAGUUUUGAUUACUACUAAUGUCCUGGCCCGUGGUAUUGAUAUUCCUACUGUCUCAAUGGUUGUCAACUAUGAUCUUCCAACGCUUGCUAACGGACAAGCAGAUCCAGCUACUUACAUUCACAGAAUCGGUAGAACCGGUAGAUUCGGCAGAAAAGGUGUUGCCAUUUCCUUUGUACAUGACAAAAAUUCUUUCAAUAUUUUAUCUGCAAUUCAGAAAUACUUCGGUGAUAUAGAAAUGACUCGUGUUCCAACGGAUGAUUGGGAUGAAGUCGAAAAAAUAGUUAAGAAAGUGUUAAAGGAUUAG
TAA:	MSDTKRDPADLLASLKIDNEKEDTSEVSTKETVKSQPEKTADSIKPAEKLVPKVEEKKTKQEDSNLISSEYEVKVKLADIQADPNSPLYSAKSFDELGLAPELLKGIYAMKFQKPSKIQERALPLLLHNPPRNMIAQSQSGTGKTAAFSLTMLTRVNPEDASPQAICLAPSRELARQTLEVVQEMGKFTKITSQLIVPDSFEKNKQINAQVIVGTPGTVLDLMRRKLMQLQKIKIFVLDEADNMLDQQGLGDQCIRVKRFLPKDTQLVLFSATFADAVRQYAKKIVPNANTLELQTNEVNVDAIKQLYMDCKNEADKFDVLTELYGLMTIGSSIIFVATKKTANVLYGKLKSEGHEVSILHGDLQTQERDRLIDDFREGRSKVLITTNVLARGIDIPTVSMVVNYDLPTLANGQADPATYIHRIGRTGRFGRKGVAISFVHDKNSFNILSAIQKYFGDIEMTRVPTDDWDEVEKIVKKVLKD
SCL:	nuclear periphery
LSD:	GFP
UFA:	Y
APA_W:	14900
#Dombegin	1
D1_PDBC:	2KBE-A
D1_DB:	cath
D1_DRC:	71/296
D1_DRO:	A:71/296
D1_AA:	YEVKVKLADIQADPNSPLYSAKSFDELGLAPELLKGIYAMKFQKPSKIQERALPLLLHNPPRNMIAQSQSGTGKTAAFSLTMLTRVNPEDASPQAICLAPSRELARQTLEVVQEMGKFTKITSQLIVPDSFEKNKQINAQVIVGTPGTVLDLMRRKLMQLQKIKIFVLDEADNMLDQQGLGDQCIRVKRFLPKDTQLVLFSATFADAVRQYAKKIVPNANTLELQT
D1_NR:	226
D1_MR:	0
D1_MM:	0
D1_IR:	0
D1_NO:	108
D1_NA:	83
D1_NB:	25
D1_FA:	 0.769
D1_FB:	 0.231
D1_CLASS:	alpha
D1_KF:	 0.3901
D1_KU:	 2.779e-08
D1_DG:	 -9.909
##Unibegin	DCN1_YEAST
ND:	2
mRNA:	AUGAGUAAUAAUAAAAUAAAAAGAAAGGAUGCAAGCCCGGAACAAGAGGCAAUUGAAUCAUUCACCUCAUUAACCAAAUGUGACCCCAAGGUAUCCAGGAAGUACCUGCAGCGUAAUCACUGGAACAUCAAUUACGCUCUCAAUGAUUAUUAUGACAAGGAAAUAGGGACGUUUACUGACGAGGUUUCAACUGUGGCUCAUCCACCCGUAUACCCGAAGGAGCUAACACAGGUAUUUGAACACUAUAUCAAUAACAACUUGUUUGAUAUAGACUCACUGGUCAAGUUCAUUGAGGAGCUAGGCUACAAUCUUGAAGAUUUAGCGACAUUAUGCUUAGCCCAUUUACUGGGGUACAAGAAACUAGAAGAACCCUUAAAACGAGAGGACUUCCUGUCAACAUGGUUUAUGCAAGGCUGUUCCACCAUUUCAGACAUGCAAGAGUGCAUCAAGACGUUAGAUGUUAAAUUACAUGAAGACUUACAAUAUUUCACACAGAUUUAUAACUAUGCUUUCAAUUUGAUUCUGGACCCAAAUCGAAAGGAUAUAGAUACAGACGAAGGCAUCCAGUAUUGGAAGCUAUUUUUCCAACCAGAGUACCCAGUGCGUAUGGAACCAGAUUUGCUUGAGGCAUGGUUCCGUUUCCUUCGCGAUGAGGGGAAAACCACUAUAAGUAAAGACACCUGGCGUAUGCUGCUCCUCUUUUUCAAACGAUACCCCACUAUUCAGAAAAUAAUAAGCGAUUACGACGAAACUGCAGCCUGGCCAUUUAUUAUCGAUGAGUUCUAUGAGUGCUUACAGGAUCAGCAAUAA
TAA:	MSNNKIKRKDASPEQEAIESFTSLTKCDPKVSRKYLQRNHWNINYALNDYYDKEIGTFTDEVSTVAHPPVYPKELTQVFEHYINNNLFDIDSLVKFIEELGYNLEDLATLCLAHLLGYKKLEEPLKREDFLSTWFMQGCSTISDMQECIKTLDVKLHEDLQYFTQIYNYAFNLILDPNRKDIDTDEGIQYWKLFFQPEYPVRMEPDLLEAWFRFLRDEGKTTISKDTWRMLLLFFKRYPTIQKIISDYDETAAWPFIIDEFYECLQDQQ
SCL:	unknown
LSD:	NA
UFA:	N
APA_W:	not visualized
#Dombegin	1
D1_PDBC:	2IS9-A
D1_DB:	dp
D1_DRC:	66/179
D1_DRO:	A:66/179
D1_AA:	AHPPVYPKELTQVFEHYINNNLFDIDSLVKFIEELGYNLEDLATLCLAHLLGYKKLEEPLKREDFLSTWFMQGCSTISDMQECIKTLDVKLHEDLQYFTQIYNYAFNLILDPNR
D1_NR:	114
D1_MR:	0
D1_MM:	0
D1_IR:	0
D1_NO:	74
D1_NA:	74
D1_NB:	0
D1_FA:	 1.000
D1_FB:	 0.000
D1_CLASS:	alpha
D1_KF:	 147
D1_KU:	 0.03649
D1_DG:	 -4.998
#Dombegin	2
D2_PDBC:	2IS9-A
D2_DB:	dp
D2_DRC:	180/269
D2_DRO:	A:180/269
D2_AA:	KDIDTDEGIQYWKLFFQPEYPVRMEPDLLEAWFRFLRDEGKTTISKDTWRMLLLFFKRYPTIQKIISDYDETAAWPFIIDEFYECLQDQQ
D2_NR:	90
D2_MR:	0
D2_MM:	0
D2_IR:	0
D2_NO:	65
D2_NA:	59
D2_NB:	6
D2_FA:	 0.908
D2_FB:	 0.092
D2_CLASS:	alpha
D2_KF:	 573.4
D2_KU:	 0.8169
D2_DG:	 -3.946
##Unibegin	DCP1_YEAST
ND:	1
mRNA:	AUGACCGGAGCAGCAACUGCAGCAGAAAACUCUGCCACACAGUUAGAAUUCUAUAGAAAAGCUUUGAAUUUCAACGUUAUUGGGAGAUACGAUCCAAAAAUAAAGCAACUACUUUUUCACACACCACAUGCGUCACUGUAUAAAUGGGACUUCAAGAAGGACGAAUGGAAUAAACUAGAAUAUCAAGGUGUUUUGGCCAUAUAUUUGAGAGACGUCUCGCAAAAUACAAAUCUUCUACCCGUCUCCCCACAAGAAGUAGAUAUUUUUGAUUCACAAAAUGGUAGUAAUAACAUUCAAGUAAACAAUGGUUCUGACAAUAGCAACAGGAAUAGCAGUGGAAAUGGGAACUCUUAUAAAAGUAAUGAUUCGCUAACAUAUAAUUGCGGCAAAACUUUAAGUGGAAAGGACAUAUACAAUUAUGGAUUGAUCAUAUUAAACCGAAUUAAUCCUGACAAUUUUUCUAUGGGCAUUGUUCCCAAUAGUGUCGUAAAUAAAAGAAAAGUAUUUAAUGCAGAAGAGGAUACACUUAACCCACUAGAGUGCAUGGGGGUAGAGGUGAAAGAUGAAUUGGUCAUUAUUAAGAACUUGAAGCAUGAGGUCUAUGGUAUAUGGAUUCAUACAGUUAGUGAUAGACAAAAUAUCUACGAACUAAUAAAAUAUCUUCUGGAAAAUGAGCCAAAAGAUUCUUUUGCUUGA
TAA:	MTGAATAAENSATQLEFYRKALNFNVIGRYDPKIKQLLFHTPHASLYKWDFKKDEWNKLEYQGVLAIYLRDVSQNTNLLPVSPQEVDIFDSQNGSNNIQVNNGSDNSNRNSSGNGNSYKSNDSLTYNCGKTLSGKDIYNYGLIILNRINPDNFSMGIVPNSVVNKRKVFNAEEDTLNPLECMGVEVKDELVIIKNLKHEVYGIWIHTVSDRQNIYELIKYLLENEPKDSFA
SCL:	punctate composite
LSD:	GFP
UFA:	Y
APA_W:	2880
#Dombegin	1
D1_PDBC:	1Q67-B
D1_DB:	cath
D1_DRC:	24/224
D1_DRO:	B:24/224
D1_AA:	FNVIGRYDPKIKQLLFHTPHASLYKWDFKKDEWNKLEYQGVLAIYLRDVSQNTNLLPVSPQEVDIFDSQNGSNNIQVNNGSDNSNRNSSGNGNSYKSNDSLTYNCGKTLSGKDIYNYGLIILNRINPDNFSMGIVPNSVVNKRKVFNAEEDTLNPLECMGVEVKDELVIIKNLKHEVYGIWIHTVSDRQNIYELIKYLLEN
D1_NR:	201
D1_MR:	54
D1_MM:	0
D1_IR:	0
D1_NO:	99
D1_NA:	37
D1_NB:	62
D1_FA:	 0.374
D1_FB:	 0.626
D1_CLASS:	alpha-beta
D1_KF:	 0.0005666
D1_KU:	 1.715e-11
D1_DG:	 -10.42
##Unibegin	DCP2_YEAST
ND:	1
mRNA:	AUGUCACUGCCGCUACGACACGCAUUGGAGAACGUUACUUCUGUUGAUAGAAUUUUAGAGGACUUAUUAGUACGUUUUAUUAUAAAUUGUCCGAAUGAAGAUUUAUCGAGUGUCGAGAGAGAGUUAUUUCAUUUUGAAGAAGCCUCAUGGUUUUACACGGAUUUCAUCAAAUUGAUGAAUCCAACUUUACCCUCCCUAAAGAUUAAAUCAUUUGCUCAAUUGAUCAUAAAACUAUGUCCUCUGGUUUGGAAAUGGGACAUAAGAGUGGAUGAGGCACUCCAGCAAUUCUCCAAGUAUAAGAAAAGUAUACCGGUGAGGGGCGCUGCCAUAUUUAACGAGAACCUGAGUAAAAUUUUAUUGGUACAGGGUACUGAAUCGGAUUCUUGGUCAUUCCCAAGGGGGAAGAUAUCUAAAGAUGAAAAUGACAUAGAUUGUUGCAUUAGAGAAGUGAAAGAAGAAAUUGGUUUCGAUUUGACGGACUAUAUUGACGACAACCAAUUCAUUGAAAGAAAUAUUCAAGGUAAAAAUUACAAAAUAUUUUUGAUAUCUGGUGUUUCAGAAGUCUUCAAUUUUAAACCUCAAGUUAGAAAUGAAAUUGAUAAGAUAGAAUGGUUCGAUUUUAAGAAAAUUUCUAAAACAAUGUACAAAUCAAAUAUCAAGUAUUAUCUGAUUAAUUCCAUGAUGAGACCCUUAUCAAUGUGGUUAAGGCAUCAGAGGCAAAUAAAAAAUGAAGAUCAAUUGAAAUCCUAUGCGGAAGAACAAUUGAAAUUGUUGUUGGGUAUCACUAAGGAGGAGCAGAUUGAUCCCGGUAGAGAGUUGCUGAAUAUGUUACAUACUGCAGUGCAAGCUAACAGUAAUAAUAAUGCGGUCUCCAACGGACAGGUACCCUCGAGCCAAGAGCUUCAGCAUUUGAAAGAGCAAUCAGGAGAACACAACCAACAGAAGGAUCAGCAGUCAUCGUUUUCUUCUCAACAACAACCUUCAAUAUUUCCAUCUCUUUCUGAACCGUUUGCUAACAAUAAGAAUGUUAUACCACCUACUAUGCCAAUGGCUAACGUAUUCAUGUCAAAUCCUCAAUUGUUUGCGACAAUGAAUGGCCAGCCUUUUGCACCUUUCCCAUUUAUGUUACCAUUAACUAACAAUAGUAAUAGCGCUAACCCUAUUCCAACUCCGGUCCCCCCUAAUUUUAAUGCUCCUCCGAAUCCGAUGGCUUUUGGUGUUCCAAACAUGCAUAACCUUUCUGGACCAGCAGUAUCUCAACCGUUUUCCUUGCCUCCUGCUCCUUUACCGAGGGACUCUGGUUACAGCAGCUCCUCCCCUGGGCAGUUGUUAGAUAUACUAAAUUCGAAAAAGCCUGACAGCAACGUGCAAUCAAGCAAAAAGCCAAAGCUUAAAAUCUUACAGAGAGGAACGGACUUGAAUUCAAUCAAGCAAAACAAUAAUGAUGAAACUGCUCAUUCAAACUCUCAAGCUUUGCUAGAUUUGUUGAAAAAACCAACAUCAUCGCAGAAGAUACACGCUUCCAAACCAGAUACUUCCUUUUUACCAAAUGACUCCGUAUCUGGUAUACAAGAUGCAGAAUAUGAAGAUUUCGAGAGUAGUUCAGAUGAAGAGGUGGAGACAGCUAGAGAUGAAAGAAAUUCAUUGAAUGUAGAUAUUGGGGUGAACGUUAUGCCAAGCGAAAAAGACAGCCGAAGAAGUCAAAAGGAAAAACCAAGGAACGACGCAAGCAAAACAAACUUGAACGCUUCUGCAGAAUCUAAUAGUGUAGAAUGGGGGCCUGGUAAAUCUUCACCCUCGACUCAGAGUAAACAGAAUUCAUCAGUAGGAAUGCAGAAUAAAUAUCGUCAAGAAAUUCACAUUGGUGAUAGUGAUGCAUAUGAAGUCUUCGAAAGCAGUUCUGACGAAGAAGAUGGAAAAAAAUUGGAAGAACUGGAACAAACUCAAGACAACUCCAAAUUAAUUAGCCAAGAUAUUUUAAAAGAGAACAAUUUCCAAGACGGUGAAGUGCCUCAUAGAGAUAUGCCCACUGAAAGUAAUAAAUCUAUAAACGAAACUGUCGGGUUAUCAUCAACAACAAAUACUGUAAAAAAGGUACCCAAAGUUAAAAUACUAAAACGAGGUGAAACCUUUGCCAGUCUGGCGAAUGAUAAAAAAGCUUUUGAUUCAAGCUCCAAUGUGUCUUCAUCAAAAGAUUUAUUACAGAUGCUAAGAAACCCAAUUUCCUCUACUGUAUCUUCAAAUCAGCAAUCACCAAAAUCUCAACAUCUAAGUGGGGAUGAAGAAAUCAUGAUGAUGUUGAAGAGGAAUUCUGUGUCAAAACCUCAAAAUAGCGAAGAAAAUGCAUCAACUUCAAGUAUAAACGAUGCGAAUGCAAGCGAACUUUUGGGAAUGUUAAAACAAAAGGAAAAAGACAUUACAGCACCAAAACAGCCCUAUAAUGUUGACUCAUACUCGCAGAAAAAUUCAGCUAAAGGAUUGUUGAAUAUUUUGAAAAAGAACGACUCUACCGGGUACCCUCGCACUGAGGGUGGACCGUCAAGUGAAAUGUCAACGUCAAUGAAACGCAACGACGCUACAAAUAAUCAAGAAUUAGAUAAGAAUUCAACAGAGUUAUUAAACUACUUAAAGCCCAAGCCUCUUAAUGAUGGGUAUGAGAAUAUUUCAAAUAAGGACAGUUCUCAUGAAUUACUGAAUAUAUUGCAUGGUAAUAAAAACAGCAGCGCCUUCAAUAAUAAUGUAUAUGCAACUGACGGAUAUUCCUUGGCAUCUGAUAACAACGAAAAUUCCUCAAAUAAACUACUAAAUAUGCUGCAAAACAGGUCUAGUGCAAUAAAUGAGCCCAACUUCGACGUCCGUUCGAAUGGAACUUCAGGGUCUAAUGAAUUAUUAAGCAUUUUGCAUAGGAAGUGA
TAA:	MSLPLRHALENVTSVDRILEDLLVRFIINCPNEDLSSVERELFHFEEASWFYTDFIKLMNPTLPSLKIKSFAQLIIKLCPLVWKWDIRVDEALQQFSKYKKSIPVRGAAIFNENLSKILLVQGTESDSWSFPRGKISKDENDIDCCIREVKEEIGFDLTDYIDDNQFIERNIQGKNYKIFLISGVSEVFNFKPQVRNEIDKIEWFDFKKISKTMYKSNIKYYLINSMMRPLSMWLRHQRQIKNEDQLKSYAEEQLKLLLGITKEEQIDPGRELLNMLHTAVQANSNNNAVSNGQVPSSQELQHLKEQSGEHNQQKDQQSSFSSQQQPSIFPSLSEPFANNKNVIPPTMPMANVFMSNPQLFATMNGQPFAPFPFMLPLTNNSNSANPIPTPVPPNFNAPPNPMAFGVPNMHNLSGPAVSQPFSLPPAPLPRDSGYSSSSPGQLLDILNSKKPDSNVQSSKKPKLKILQRGTDLNSIKQNNNDETAHSNSQALLDLLKKPTSSQKIHASKPDTSFLPNDSVSGIQDAEYEDFESSSDEEVETARDERNSLNVDIGVNVMPSEKDSRRSQKEKPRNDASKTNLNASAESNSVEWGPGKSSPSTQSKQNSSVGMQNKYRQEIHIGDSDAYEVFESSSDEEDGKKLEELEQTQDNSKLISQDILKENNFQDGEVPHRDMPTESNKSINETVGLSSTTNTVKKVPKVKILKRGETFASLANDKKAFDSSSNVSSSKDLLQMLRNPISSTVSSNQQSPKSQHLSGDEEIMMMLKRNSVSKPQNSEENASTSSINDANASELLGMLKQKEKDITAPKQPYNVDSYSQKNSAKGLLNILKKNDSTGYPRTEGGPSSEMSTSMKRNDATNNQELDKNSTELLNYLKPKPLNDGYENISNKDSSHELLNILHGNKNSSAFNNNVYATDGYSLASDNNENSSNKLLNMLQNRSSAINEPNFDVRSNGTSGSNELLSILHRK
SCL:	punctate composite
LSD:	GFP
UFA:	Y
APA_W:	8530
#Dombegin	1
D1_PDBC:	2JVB-A
D1_DB:	dp
D1_DRC:	100/245
D1_DRO:	A:100/245
D1_AA:	KKSIPVRGAAIFNENLSKILLVQGTESDSWSFPRGKISKDENDIDCCIREVKEEIGFDLTDYIDDNQFIERNIQGKNYKIFLISGVSEVFNFKPQVRNEIDKIEWFDFKKISKTMYKSNIKYYLINSMMRPLSMWLRHQRQIKNED
D1_NR:	146
D1_MR:	0
D1_MM:	0
D1_IR:	0
D1_NO:	80
D1_NA:	43
D1_NB:	37
D1_FA:	 0.537
D1_FB:	 0.463
D1_CLASS:	alpha-beta
D1_KF:	 0.08729
D1_KU:	 3.016e-07
D1_DG:	 -7.572
##Unibegin	DDI1_YEAST
ND:	1
mRNA:	AUGGAUUUAACAAUUUCAAACGAACUUACUGGCGAGAUAUACGGCCCAAUUGAAGUCAGUGAAGAUAUGGCUUUAACUGAUCUAAUAGCAUUACUGCAGGCCGAUUGCGGGUUUGACAAAACAAAACACGACUUAUAUUACAAUAUGGACAUUCUAGACUCAAACAGAACUCAGUCUUUAAAAGAACUAGGGCUCAAAACCGAUGACUUAUUAUUGAUUAGGGGUAAGAUUUCCAAUUCCAUUCAAACAGAUGCUGCUACUUUGUCCGACGAAGCGUUCAUAGAGCAAUUUAGACAAGAGCUACUUAAUAAUCAAAUGCUUAGAUCACAACUCAUUUUGCAAAUCCCUGGAUUGAAUGAUUUAGUAAAUGACCCACUGUUGUUUAGGGAAAGAUUGGGCCCGCUCAUAUUACAAAGACGUUAUGGUGGCUAUAACACCGCCAUGAAUCCUUUUGGCAUCCCCCAAGAUGAAUAUACUAGACUAAUGGCCAACCCCGAUGAUCCUGACAACAAGAAGAGGAUUGCAGAGCUUUUAGACCAACAAGCUAUCGAUGAACAGUUGCGCAAUGCUAUCGAAUAUACACCUGAAAUGUUUACCCAGGUCCCUAUGCUUUACAUUAAUAUCGAAAUAAAUAACUACCCCGUAAAGGCAUUUGUAGAUACAGGGGCUCAAACAACGAUUAUGUCCACCAGGUUAGCGAAGAAAACUGGCCUGUCGAGAAUGAUUGACAAGAGAUUUAUUGGAGAAGCUCGUGGCGUAGGAACCGGCAAAAUUAUUGGGAGAAUUCACCAAGCCCAAGUCAAAAUAGAAACACAAUAUAUUCCAUGCAGUUUUACCGUCUUAGAUACUGACAUCGAUGUUUUGAUAGGACUAGACAUGCUGAAAAGGCAUUUGGCUUGUGUGGACUUAAAGGAAAACGUUCUUAGGAUAGCAGAAGUGGAGACAAGCUUUUUGAGUGAAGCGGAAAUCCCAAAAAGUUUUCAAGAAGGACUUCCAGCACCAACGUCAGUUACAACUUCGUCUGAUAAGCCCCUAACACCCACCAAGACUAGUUCAACUCUACCACCACAACCGGGGGCUGUUCCUGCGCUUGCUCCAAGGACUGGUAUGGGGCCAACACCUACGGGAAGAAGUACAGCCGGUGCUACAACGGCAACCGGGAGAACGUUUCCCGAACAAACGAUUAAACAGCUUAUGGAUCUAGGUUUCCCUAGGGAUGCUGUGGUAAAGGCUCUUAAACAGACUAACGGAAAUGCAGAAUUUGCUGCAUCCCUCCUUUUCCAAUGA
TAA:	MDLTISNELTGEIYGPIEVSEDMALTDLIALLQADCGFDKTKHDLYYNMDILDSNRTQSLKELGLKTDDLLLIRGKISNSIQTDAATLSDEAFIEQFRQELLNNQMLRSQLILQIPGLNDLVNDPLLFRERLGPLILQRRYGGYNTAMNPFGIPQDEYTRLMANPDDPDNKKRIAELLDQQAIDEQLRNAIEYTPEMFTQVPMLYINIEINNYPVKAFVDTGAQTTIMSTRLAKKTGLSRMIDKRFIGEARGVGTGKIIGRIHQAQVKIETQYIPCSFTVLDTDIDVLIGLDMLKRHLACVDLKENVLRIAEVETSFLSEAEIPKSFQEGLPAPTSVTTSSDKPLTPTKTSSTLPPQPGAVPALAPRTGMGPTPTGRSTAGATTATGRTFPEQTIKQLMDLGFPRDAVVKALKQTNGNAEFAASLLFQ
SCL:	cytoplasm
LSD:	GFP
UFA:	Y
APA_W:	6510
#Dombegin	1
D1_PDBC:	2I1A-A
D1_DB:	dp
D1_DRC:	200/324
D1_DRO:	A:200/324
D1_AA:	QVPMLYINIEINNYPVKAFVDTGAQTTIMSTRLAKKTGLSRMIDKRFIGEARGVGTGKIIGRIHQAQVKIETQYIPCSFTVLDTDIDVLIGLDMLKRHLACVDLKENVLRIAEVETSFLSEAEIP
D1_NR:	125
D1_MR:	11
D1_MM:	0
D1_IR:	0
D1_NO:	67
D1_NA:	17
D1_NB:	50
D1_FA:	 0.254
D1_FB:	 0.746
D1_CLASS:	beta
D1_KF:	 0.06448
D1_KU:	 4.471e-06
D1_DG:	 -5.766
##Unibegin	DHH1_YEAST
ND:	2
mRNA:	AUGGGUUCCAUCAAUAAUAACUUCAACACUAAUAAUAACAGUAAUACGGAUCUCGAUCGGGACUGGAAAACUGCAUUGAAUAUUCCCAAGAAGGAUACCAGACCACAGACAGAUGAUGUCUUAAAUACAAAGGGUAAUACUUUUGAAGAUUUUUAUUUGAAAAGAGAGCUGUUAAUGGGUAUUUUUGAAGCCGGUUUUGAAAAACCAUCCCCUAUUCAAGAAGAGGCUAUUCCGGUAGCAAUAACUGGUAGAGACAUAUUGGCCAGAGCAAAGAAUGGUACAGGUAAGACAGCCGCAUUUGUUAUUCCUACGUUAGAGAAAGUCAAACCAAAGUUGAAUAAAAUUCAGGCUUUGAUCAUGGUUCCCACAAGAGAGUUAGCUCUGCAAACUUCCCAAGUCGUCCGUACAUUGGGAAAACACUGUGGUAUUUCAUGUAUGGUGACCACUGGUGGUACCAAUUUGAGAGACGAUAUUCUAAGAUUAAAUGAAACAGUCCAUAUUUUGGUUGGUACUCCUGGUAGAGUGUUGGAUUUAGCUUCGAGAAAAGUAGCAGAUCUGUCUGAUUGUUCAUUAUUCAUCAUGGACGAAGCCGAUAAAAUGUUAUCUCGUGACUUCAAGACAAUAAUUGAACAAAUCUUAUCCUUCUUACCUCCAACUCACCAAUCUUUAUUAUUUAGCGCUACUUUCCCACUAACGGUUAAGGAAUUCAUGGUUAAACAUCUGCAUAAGCCUUAUGAAAUUAAUUUGAUGGAAGAAUUGACUCUAAAGGGUAUUACUCAAUACUACGCCUUUGUUGAAGAAAGACAAAAGCUACAUUGUUUAAAUACUUUAUUCUCUAAGCUUCAAAUUAAUCAAGCCAUUAUUUUUUGUAAUUCUACUAACCGUGUCGAAUUACUAGCCAAGAAAAUCACUGAUUUAGGCUAUUCCUGUUAUUACUCUCAUGCAAGAAUGAAGCAACAAGAAAGAAAUAAAGUUUUCCACGAAUUUCGUCAAGGUAAGGUUCGUACAUUGGUCUGCUCCGAUUUAUUGACCCGUGGUAUCGAUAUUCAAGCCGUUAAUGUCGUUAUCAAUUUCGAUUUCCCCAAAACGGCAGAAACAUAUUUACAUCGUAUUGGUAGAUCCGGUAGGUUUGGCCACUUGGGUUUAGCAAUCAAUUUGAUUAACUGGAAUGAUCGGUUUAACCUUUAUAAAAUCGAACAAGAACUGGGCACUGAAAUUGCGGCUAUUCCGGCCACUAUCGAUAAGUCAUUGUAUGUGGCUGAAAAUGACGAAACGGUACCUGUCCCAUUCCCGAUAGAGCAACAGAGCUAUCAUCAACAAGCGAUACCUCAGCAACAAUUACCAUCUCAGCAACAAUUUGCUAUUCCUCCGCAGCAACAUCAUCCACAAUUCAUGGUUCCUCCUUCGCAUCAGCAACAACAGGCGUAUCCUCCACCGCAAAUGCCAUCGCAGCAGGGGUAUCCUCCACAGCAGGAACAUUUCAUGGCGAUGCCACCUGGUCAGUCACAACCCCAGUAUUAA
TAA:	MGSINNNFNTNNNSNTDLDRDWKTALNIPKKDTRPQTDDVLNTKGNTFEDFYLKRELLMGIFEAGFEKPSPIQEEAIPVAITGRDILARAKNGTGKTAAFVIPTLEKVKPKLNKIQALIMVPTRELALQTSQVVRTLGKHCGISCMVTTGGTNLRDDILRLNETVHILVGTPGRVLDLASRKVADLSDCSLFIMDEADKMLSRDFKTIIEQILSFLPPTHQSLLFSATFPLTVKEFMVKHLHKPYEINLMEELTLKGITQYYAFVEERQKLHCLNTLFSKLQINQAIIFCNSTNRVELLAKKITDLGYSCYYSHARMKQQERNKVFHEFRQGKVRTLVCSDLLTRGIDIQAVNVVINFDFPKTAETYLHRIGRSGRFGHLGLAINLINWNDRFNLYKIEQELGTEIAAIPATIDKSLYVAENDETVPVPFPIEQQSYHQQAIPQQQLPSQQQFAIPPQQHHPQFMVPPSHQQQQAYPPPQMPSQQGYPPQQEHFMAMPPGQSQPQY
SCL:	cytoplasm
LSD:	GFP
UFA:	Y
APA_W:	42900
#Dombegin	1
D1_PDBC:	1S2M-A
D1_DB:	cath
D1_DRC:	46/250
D1_DRO:	A:46/250
D1_AA:	NTFEDFYLKRELLMGIFEAGFEKPSPIQEEAIPVAITGRDILARAKNGTGKTAAFVIPTLEKVKPKLNKIQALIMVPTRELALQTSQVVRTLGKHCGISCMVTTGGTNLRDDILRLNETVHILVGTPGRVLDLASRKVADLSDCSLFIMDEADKMLSRDFKTIIEQILSFLPPTHQSLLFSATFPLTVKEFMVKHLHKPYEINLM
D1_NR:	205
D1_MR:	0
D1_MM:	0
D1_IR:	0
D1_NO:	127
D1_NA:	98
D1_NB:	29
D1_FA:	 0.772
D1_FB:	 0.228
D1_CLASS:	alpha
D1_KF:	 1.15
D1_KU:	 3.781e-07
D1_DG:	 -8.989
#Dombegin	2
D2_PDBC:	1S2M-A
D2_DB:	cath
D2_DRC:	251/422
D2_DRO:	A:251/422
D2_AA:	EELTLKGITQYYAFVEERQKLHCLNTLFSKLQINQAIIFCNSTNRVELLAKKITDLGYSCYYSHARMKQQERNKVFHEFRQGKVRTLVCSDLLTRGIDIQAVNVVINFDFPKTAETYLHRIGRSGRFGHLGLAINLINWNDRFNLYKIEQELGTEIAAIPATIDKSLYVAEN
D2_NR:	172
D2_MR:	0
D2_MM:	0
D2_IR:	0
D2_NO:	101
D2_NA:	66
D2_NB:	35
D2_FA:	 0.653
D2_FB:	 0.347
D2_CLASS:	alpha-beta
D2_KF:	 0.007966
D2_KU:	 2.932e-09
D2_DG:	 -8.921
##Unibegin	DHOM_YEAST
ND:	2
mRNA:	AUGAGCACUAAAGUUGUUAAUGUUGCCGUUAUCGGUGCCGGUGUUGUUGGUUCAGCUUUCUUGGAUCAAUUGUUAGCCAUGAAGUCUACCAUUACUUACAAUCUAGUUCUUUUGGCUGAAGCUGAGCGUUCUUUAAUCUCCAAGGACUUUUCUCCAUUAAAUGUUGGUUCUGAUUGGAAGGCUGCUUUAGCAGCCUCCACUACUAAAACGUUGCCUUUGGAUGAUUUAAUUGCUCAUUUGAAGACUUCACCUAAGCCAGUCAUUUUGGUUGAUAACACUUCCAGCGCUUACAUUGCUGGUUUUUACACUAAGUUUGUCGAAAAUGGUAUUUCCAUUGCUACUCCAAACAAGAAGGCCUUUUCCUCUGAUUUGGCUACCUGGAAGGCUCUUUUCUCAAAUAAGCCAACUAACGGUUUUGUCUAUCAUGAAGCUACCGUCGGUGCUGGUUUGCCUAUCAUCAGUUUCUUAAGAGAAAUUAUUCAAACCGGUGACGAAGUUGAAAAAAUUGAAGGUAUCUUCUCUGGUACUCUAUCUUAUAUUUUCAACGAGUUCUCCACUAGUCAAGCUAACGACGUCAAAUUCUCUGAUGUUGUCAAAGUUGCUAAAAAAUUGGGUUAUACUGAACCAGAUCCAAGAGAUGAUUUGAAUGGGUUGGAUGUUGCUAGAAAGGUUACCAUUGUUGGUAGGAUAUCUGGUGUGGAAGUUGAAUCUCCAACUUCCUUCCCUGUCCAGUCUUUGAUUCCAAAACCAUUGGAAUCUGUCAAGUCUGCUGAUGAAUUCUUGGAAAAAUUAUCUGAUUACGAUAAAGAUUUGACUCAAUUGAAGAAGGAAGCUGCCACUGAAAAUAAGGUAUUGAGAUUCAUUGGUAAAGUCGAUGUUGCCACCAAAUCUGUGUCUGUAGGAAUUGAAAAGUACGAUUACUCACACCCAUUCGCAUCAUUGAAGGGAUCAGAUAACGUUAUUUCCAUCAAGACUAAGCGUUACACCAAUCCUGUUGUCAUUCAAGGUGCCGGUGCCGGUGCUGCCGUUACUGCCGCUGGUGUUUUGGGUGAUGUUAUCAAGAUUGCUCAAAGACUUUAG
TAA:	MSTKVVNVAVIGAGVVGSAFLDQLLAMKSTITYNLVLLAEAERSLISKDFSPLNVGSDWKAALAASTTKTLPLDDLIAHLKTSPKPVILVDNTSSAYIAGFYTKFVENGISIATPNKKAFSSDLATWKALFSNKPTNGFVYHEATVGAGLPIISFLREIIQTGDEVEKIEGIFSGTLSYIFNEFSTSQANDVKFSDVVKVAKKLGYTEPDPRDDLNGLDVARKVTIVGRISGVEVESPTSFPVQSLIPKPLESVKSADEFLEKLSDYDKDLTQLKKEAATENKVLRFIGKVDVATKSVSVGIEKYDYSHPFASLKGSDNVISIKTKRYTNPVVIQGAGAGAAVTAAGVLGDVIKIAQRL
SCL:	cytoplasm,nucleus
LSD:	GFP
UFA:	Y
APA_W:	48900
#Dombegin	1
D1_PDBC:	1EBF-A
D1_DB:	cath
D1_DRC:	2/161
D1_DRO:	A:2/161
D1_AA:	STKVVNVAVIGAGVVGSAFLDQLLAMKSTITYNLVLLAEAERSLISKDFSPLNVGSDWKAALAASTTKTLPLDDLIAHLKTSPKPVILVDNTSSAYIAGFYTKFVENGISIATPNKKAFSSDLATWKALFSNKPTNGFVYHEATVGAGLPIISFLREIIQ
D1_NR:	160
D1_MR:	0
D1_MM:	0
D1_IR:	0
D1_NO:	91
D1_NA:	62
D1_NB:	29
D1_FA:	 0.681
D1_FB:	 0.319
D1_CLASS:	alpha-beta
D1_KF:	 0.02397
D1_KU:	 2.48e-08
D1_DG:	 -8.298
#Dombegin	2
D2_PDBC:	1EBF-A
D2_DB:	cath
D2_DRC:	162/336
D2_DRO:	A:162/336
D2_AA:	TGDEVEKIEGIFSGTLSYIFNEFSTSQANDVKFSDVVKVAKKLGYTEPDPRDDLNGLDVARKVTIVGRISGVEVESPTSFPVQSLIPKPLESVKSADEFLEKLSDYDKDLTQLKKEAATENKVLRFIGKVDVATKSVSVGIEKYDYSHPFASLKGSDNVISIKTKRYTNPVVIQG
D2_NR:	175
D2_MR:	0
D2_MM:	0
D2_IR:	0
D2_NO:	108
D2_NA:	68
D2_NB:	40
D2_FA:	 0.630
D2_FB:	 0.370
D2_CLASS:	alpha-beta
D2_KF:	 0.006053
D2_KU:	 1.72e-09
D2_DG:	 -9.076
##Unibegin	DID4_YEAST
ND:	1
mRNA:	AUGAGUUUGUUUGAGUGGGUAUUUGGAAAGAAUGUCACUCCGCAAGAGAGGUUAAAAAAAAAUCAAAGGGCUUUAGAAAGGACUCAGAGGGAGCUUGAAAGAGAAAAGAGAAAAUUGGAACUACAAGAUAAAAAACUUGUAUCAGAAAUUAAAAAAUCGGCAAAGAAUGGGCAAGUUGCAGCUGCGAAAGUUCAAGCAAAAGAUUUAGUAAGAACCCGGAAUUACAUCCAAAAAUUUGACAACAUGAAAGCUCAACUUCAGGCGAUAUCAUUGAGAAUACAGGCCGUUCGAAGUAGUGACCAAAUGACACGUUCUAUGAGCGAGGCCACUGGUCUUUUGGCUGGAAUGAACAGAACAAUGAAUCUACCUCAGUUGCAAAGGAUAUCGAUGGAGUUUGAAAAGCAGAGUGAUUUGAUGGGUCAACGACAGGAAUUCAUGGACGAAGCUAUUGAUAACGUCAUGGGUGAUGAGGUGGAUGAAGACGAAGAAGCUGACGAAAUUGUAAAUAAAGUUCUUGAUGAGAUUGGAGUGGAUUUGAAUUCACAGUUGCAAAGCACGCCUCAAAAUCUGGUUUCUAAUGCGCCGAUCGCAGAAACAGCGAUGGGGAUUCCUGAACCUAUUGGCGCCGGAUCAGAAUUUCACGGUAAUCCUGACGAUGACUUGCAAGCUCGGUUGAACACUUUGAAGAAGCAGACUUGA
TAA:	MSLFEWVFGKNVTPQERLKKNQRALERTQRELEREKRKLELQDKKLVSEIKKSAKNGQVAAAKVQAKDLVRTRNYIQKFDNMKAQLQAISLRIQAVRSSDQMTRSMSEATGLLAGMNRTMNLPQLQRISMEFEKQSDLMGQRQEFMDEAIDNVMGDEVDEDEEADEIVNKVLDEIGVDLNSQLQSTPQNLVSNAPIAETAMGIPEPIGAGSEFHGNPDDDLQARLNTLKKQT
SCL:	endosome
LSD:	GFP
UFA:	N
APA_W:	not visualized
#Dombegin	1
D1_PDBC:	2V6X-B
D1_DB:	dp
D1_DRC:	181/231
D1_DRO:	B:181/231
D1_AA:	SQLQSTPQNLVSNAPIAETAMGIPEPIGAGSEFHGNPDDDLQARLNTLKKQ
D1_NR:	51
D1_MR:	10
D1_MM:	3
D1_IR:	0
D1_NO:	21
D1_NA:	21
D1_NB:	0
D1_FA:	 1.000
D1_FB:	 0.000
D1_CLASS:	alpha
D1_KF:	 6291
D1_KU:	 153.4
D1_DG:	 -2.236
##Unibegin	DLDH_YEAST
ND:	4
mRNA:	AUGUUAAGAAUCAGAUCACUCCUAAAUAAUAAGCGUGCCUUUUCGUCCACAGUCAGGACAUUGACCAUUAACAAGUCACAUGAUGUAGUCAUCAUCGGUGGUGGCCCUGCUGGUUACGUGGCUGCUAUCAAAGCUGCUCAAUUGGGAUUUAACACUGCAUGUGUAGAAAAAAGAGGCAAAUUAGGCGGUACCUGUCUUAACGUUGGAUGUAUCCCCUCCAAAGCACUUCUAAAUAAUUCUCAUUUAUUCCACCAAAUGCAUACGGAAGCGCAAAAGAGAGGUAUUGACGUCAACGGUGAUAUCAAAAUUAACGUAGCAAACUUCCAAAAGGCUAAGGAUGACGCUGUUAAGCAAUUAACUGGAGGUAUUGAGCUUCUGUUCAAGAAAAAUAAGGUCACCUAUUAUAAAGGUAAUGGUUCAUUCGAAGACGAAACGAAGAUCAGAGUAACUCCCGUUGAUGGGUUGGAAGGCACUGUCAAGGAAGACCACAUACUAGAUGUUAAGAACAUCAUAGUCGCCACGGGCUCUGAAGUUACACCCUUCCCCGGUAUUGAAAUAGAUGAGGAAAAAAUUGUCUCUUCAACAGGUGCUCUUUCGUUAAAGGAAAUUCCCAAAAGAUUAACCAUCAUUGGUGGAGGAAUCAUCGGAUUGGAAAUGGGUUCAGUUUACUCUAGAUUAGGCUCCAAGGUUACUGUAGUAGAAUUUCAACCUCAAAUUGGUGCAUCUAUGGACGGCGAGGUUGCCAAAGCCACCCAAAAGUUCUUGAAAAAGCAAGGUUUGGACUUCAAAUUAAGCACCAAAGUUAUUUCUGCAAAGAGAAACGACGACAAGAACGUCGUCGAAAUUGUUGUAGAAGAUACUAAAACGAAUAAGCAAGAAAAUUUGGAAGCUGAAGUUUUGCUGGUUGCUGUUGGUAGAAGACCUUACAUUGCUGGCUUAGGGGCUGAAAAGAUUGGAUUAGAAGUAGACAAAAGGGGACGCCUAGUCAUUGAUGACCAAUUUAAUUCCAAGUUCCCACACAUUAAAGUGGUAGGAGAUGUUACAUUUGGUCCAAUGCUGGCUCACAAAGCCGAAGAGGAAGGUAUUGCAGCUGUCGAAAUGUUGAAAACUGGUCACGGUCAUGUCAACUAUAACAACAUUCCUUCGGUCAUGUAUUCUCACCCAGAAGUAGCAUGGGUUGGUAAAACCGAAGAGCAAUUGAAAGAAGCCGGCAUUGACUAUAAAAUUGGUAAGUUCCCCUUUGCGGCCAAUUCAAGAGCCAAGACCAACCAAGACACUGAAGGUUUCGUGAAGAUUUUGAUCGAUUCCAAGACCGAGCGUAUUUUGGGGGCUCACAUUAUCGGUCCAAAUGCCGGUGAAAUGAUUGCUGAAGCUGGCUUAGCCUUAGAAUAUGGCGCUUCCGCAGAAGAUGUUGCUAGGGUCUGCCAUGCUCAUCCUACUUUGUCCGAAGCAUUUAAGGAAGCUAACAUGGCUGCCUAUGAUAAAGCUAUUCAUUGUUGA
TAA:	MLRIRSLLNNKRAFSSTVRTLTINKSHDVVIIGGGPAGYVAAIKAAQLGFNTACVEKRGKLGGTCLNVGCIPSKALLNNSHLFHQMHTEAQKRGIDVNGDIKINVANFQKAKDDAVKQLTGGIELLFKKNKVTYYKGNGSFEDETKIRVTPVDGLEGTVKEDHILDVKNIIVATGSEVTPFPGIEIDEEKIVSSTGALSLKEIPKRLTIIGGGIIGLEMGSVYSRLGSKVTVVEFQPQIGASMDGEVAKATQKFLKKQGLDFKLSTKVISAKRNDDKNVVEIVVEDTKTNKQENLEAEVLLVAVGRRPYIAGLGAEKIGLEVDKRGRLVIDDQFNSKFPHIKVVGDVTFGPMLAHKAEEEGIAAVEMLKTGHGHVNYNNIPSVMYSHPEVAWVGKTEEQLKEAGIDYKIGKFPFAANSRAKTNQDTEGFVKILIDSKTERILGAHIIGPNAGEMIAEAGLALEYGASAEDVARVCHAHPTLSEAFKEANMAAYDKAIHC
SCL:	mitochondrion
LSD:	GFP
UFA:	N
APA_W:	24600
#Dombegin	1
D1_PDBC:	1JEH-A
D1_DB:	cath
D1_DRC:	24/178
D1_DRO:	A:3/157
D1_AA:	NKSHDVVIIGGGPAGYVAAIKAAQLGFNTACVEKRGKLGGTCLNVGCIPSKALLNNSHLFHQMHTEAQKRGIDVNGDIKINVANFQKAKDDAVKQLTGGIELLFKKNKVTYYKGNGSFEDETKIRVTPVDGLEGTVKEDHILDVKNIIVATGSEV
D1_NR:	155
D1_MR:	0
D1_MM:	0
D1_IR:	0
D1_NO:	113
D1_NA:	63
D1_NB:	50
D1_FA:	 0.558
D1_FB:	 0.442
D1_CLASS:	alpha-beta
D1_KF:	 0.038
D1_KU:	 6.047e-08
D1_DG:	 -8.039
#Dombegin	2
D2_PDBC:	1JEH-A
D2_DB:	cath
D2_DRC:	305/378
D2_DRO:	A:284/357
D2_AA:	GRRPYIAGLGAEKIGLEVDKRGRLVIDDQFNSKFPHIKVVGDVTFGPMLAHKAEEEGIAAVEMLKTGHGHVNYN
D2_NR:	74
D2_MR:	0
D2_MM:	0
D2_IR:	0
D2_NO:	23
D2_NA:	17
D2_NB:	6
D2_FA:	 0.739
D2_FB:	 0.261
D2_CLASS:	alpha
D2_KF:	 1476
D2_KU:	 6.742
D2_DG:	 -3.245
#Dombegin	3
D3_PDBC:	1JEH-A
D3_DB:	cath
D3_DRC:	179/304
D3_DRO:	A:158/283
D3_AA:	TPFPGIEIDEEKIVSSTGALSLKEIPKRLTIIGGGIIGLEMGSVYSRLGSKVTVVEFQPQIGASMDGEVAKATQKFLKKQGLDFKLSTKVISAKRNDDKNVVEIVVEDTKTNKQENLEAEVLLVAV
D3_NR:	126
D3_MR:	0
D3_MM:	0
D3_IR:	0
D3_NO:	74
D3_NA:	32
D3_NB:	42
D3_FA:	 0.432
D3_FB:	 0.568
D3_CLASS:	alpha-beta
D3_KF:	 0.5623
D3_KU:	 1.088e-05
D3_DG:	 -6.535
#Dombegin	4
D4_PDBC:	1JEH-A
D4_DB:	cath
D4_DRC:	379/499
D4_DRO:	A:358/478
D4_AA:	NIPSVMYSHPEVAWVGKTEEQLKEAGIDYKIGKFPFAANSRAKTNQDTEGFVKILIDSKTERILGAHIIGPNAGEMIAEAGLALEYGASAEDVARVCHAHPTLSEAFKEANMAAYDKAIHC
D4_NR:	121
D4_MR:	0
D4_MM:	0
D4_IR:	0
D4_NO:	80
D4_NA:	49
D4_NB:	31
D4_FA:	 0.613
D4_FB:	 0.388
D4_CLASS:	alpha-beta
D4_KF:	 0.8992
D4_KU:	 2.676e-05
D4_DG:	 -6.275
##Unibegin	DNLI4_YEAST
ND:	2
mRNA:	AUGAUAUCAGCACUAGAUUCUAUACCCGAGCCCCAAAACUUUGCGCCUAGUCCAGAUUUCAAAUGGCUUUGUGAAGAGCUAUUUGUGAAGAUACAUGAAGUUCAAAUUAAUGGAACGGCCGGCACUGGCAAAUCAAGGUCUUUCAAGUACUAUGAAAUAAUAUCGAAUUUCGUCGAAAUGUGGAGAAAAACCGUGGGAAAUAAUAUAUAUCCUGCACUGGUUCUUGCUCUUCCCUACCGCGAUAGACGAAUCUAUAAUAUUAAGGAUUAUGUAUUAAUAAGAACUAUAUGCUCUUACUUGAAGUUGCCAAAAAAUUCUGCAACAGAGCAGCGGUUAAAAGAUUGGAAACAGCGUGUCGGUAAAGGUGGGAAUCUUUCUUCUCUUCUUGUGGAAGAAAUUGCUAAAAGAAGGGCUGAACCUAGCUCAAAAGCGAUUACAAUUGAUAACGUCAAUCACUAUCUGGAUAGUUUGAGUGGAGACAGGUUCGCUUCCGGACGAGGAUUUAAGAGUCUUGUCAAGUCCAAACCUUUCCUGCACUGUGUGGAGAAUAUGAGUUUCGUCGAAUUAAAAUACUUCUUUGAUAUCGUGCUUAAAAAUAGAGUAAUAGGAGGUCAAGAGCACAAAUUGCUAAACUGCUGGCAUCCUGAUGCUCAGGAUUAUCUUAGCGUGAUAUCUGAUUUAAAGGUGGUAACUUCAAAACUUUAUGAUCCAAAAGUUCGUCUAAAGGAUGAUGAUUUGAGUAUAAAAGUUGGCUUUGCAUUCGCCCCCCAAUUAGCCAAAAAAGUGAAUCUUUCUUAUGAGAAAAUAUGCCGUACACUACAUGAUGAUUUUUUGGUAGAAGAAAAAAUGGAUGGAGAACGAAUUCAAGUUCAUUAUAUGAAUUAUGGUGAAUCCAUAAAAUUUUUUAGUAGACGGGGCAUCGACUAUACCUAUUUGUACGGAGCGAGCUUAUCAUCAGGAACUAUAUCUCAACAUUUGAGGUUUACAGAUAGUGUUAAAGAAUGUGUUUUAGAUGGAGAAAUGGUGACGUUUGAUGCAAAAAGACGGGUGAUUCUUCCAUUCGGUCUUGUUAAAGGAAGUGCAAAGGAAGCGCUAUCUUUUAAUAGUAUAAAUAAUGUUGACUUUCACCCCUUAUAUAUGGUGUUUGAUCUGUUAUACCUGAAUGGGACUUCGUUGACACCAUUACCCCUUCAUCAAAGGAAGCAAUAUCUGAACAGCAUUUUAAGUCCCUUGAAAAAUAUUGUAGAAAUAGUACGAUCUUCUAGAUGUUAUGGUGUGGAGUCAAUCAAAAAGUCUUUAGAAGUUGCAAUCUCACUGGGUUCAGAAGGAGUUGUUUUGAAAUAUUAUAAUUCAAGUUAUAAUGUCGCCAGUCGAAACAACAACUGGAUCAAGGUAAAACCUGAAUAUUUGGAGGAAUUUGGAGAGAAUUUAGACUUAAUAGUAAUAGGCAGAGAUUCUGGGAAAAAAGAUUCUUUUAUGCUAGGGUUACUUGUGCUAGAUGAAGAAGAGUAUAAAAAGCACCAAGGAGACUCCUCUGAAAUUGUAGACCACUCAAGCCAAGAAAAACACAUACAAAAUUCAAGAAGAAGGGUGAAAAAAAUACUUUCAUUCUGUUCUAUCGCAAACGGUAUAUCUCAAGAAGAAUUCAAAGAAAUCGACCGCAAAACGAGAGGACAUUGGAAAAGAACCUCCGAAGUUGCUCCCCCUGCUUCAAUUUUAGAAUUUGGCUCAAAAAUACCUGCCGAAUGGAUUGACCCCAGUGAAUCAAUUGUUCUAGAAAUAAAAUCACGGUCUUUGGAUAACACAGAAACGAAUAUGCAGAAGUACGCUACCAAUUGUACUUUGUACGGUGGCUAUUGUAAAAGAAUACGGUACGAUAAAGAAUGGACAGAUUGUUACACACUUAACGACUUAUACGAAAGUAGGACGGUUAAAUCUAACCCCAGCUAUCAAGCGGAAAGGUCACAGCUUGGAUUGAUACGGAAAAAGAGAAAGAGAGUACUUAUUUCAGACAGCUUUCACCAAAACAGGAAACAACUGCCAAUUUCAAACAUCUUUGCCGGAUUACUUUUUUAUGUUCUCUCUGACUAUGUCACGGAGGACACUGGAAUACGGAUUACACGGGCAGAACUUGAAAAAACUAUUGUGGAACAUGGUGGUAAACUGAUAUAUAAUGUAAUUUUAAAACGUCAUUCAAUUGGGGACGUUCGGUUAAUCAGCUGUAAAACUACCACGGAAUGCAAGGCUUUAAUAGAUCGAGGAUAUGAUAUAUUGCACCCAAAUUGGGUACUCGAUUGUAUAGCAUAUAAGAGGCUCAUCCUGAUCGAGCCCAAUUAUUGCUUUAACGUCUCUCAAAAAAUGAGAGCCGUCGCUGAAAAAAGGGUAGAUUGUUUGGGUGAUAGUUUUGAAAAUGACAUUUCGGAAACCAAACUGUCAUCAUUGUAUAAAUCACAACUAAGUCUACCACCGAUGGGGGAACUCGAGAUAGAUUCUGAGGUUCGGCGGUUUCCAUUAUUUUUAUUCUCCAACAGGAUUGCAUACGUACCACGUCGCAAAAUUAGCACAGAAGAUGACAUUAUAGAAAUGAAAAUUAAGUUGUUUGGUGGAAAAAUAACAGAUCAACAGUCACUUUGUAACUUAAUAAUUAUACCAUAUACUGAUCCUAUUUUGAGGAAAGACUGCAUGAAUGAGGUACACGAAAAAAUAAAAGAACAAAUAAAGGCUUCUGAUACUAUACCGAAAAUAGCCAGGGUCGUUGCCCCUGAAUGGGUGGAUCAUUCUAUUAAUGAAAACUGUCAAGUGCCUGAAGAAGACUUCCCCGUAGUCAACUACUGA
TAA:	MISALDSIPEPQNFAPSPDFKWLCEELFVKIHEVQINGTAGTGKSRSFKYYEIISNFVEMWRKTVGNNIYPALVLALPYRDRRIYNIKDYVLIRTICSYLKLPKNSATEQRLKDWKQRVGKGGNLSSLLVEEIAKRRAEPSSKAITIDNVNHYLDSLSGDRFASGRGFKSLVKSKPFLHCVENMSFVELKYFFDIVLKNRVIGGQEHKLLNCWHPDAQDYLSVISDLKVVTSKLYDPKVRLKDDDLSIKVGFAFAPQLAKKVNLSYEKICRTLHDDFLVEEKMDGERIQVHYMNYGESIKFFSRRGIDYTYLYGASLSSGTISQHLRFTDSVKECVLDGEMVTFDAKRRVILPFGLVKGSAKEALSFNSINNVDFHPLYMVFDLLYLNGTSLTPLPLHQRKQYLNSILSPLKNIVEIVRSSRCYGVESIKKSLEVAISLGSEGVVLKYYNSSYNVASRNNNWIKVKPEYLEEFGENLDLIVIGRDSGKKDSFMLGLLVLDEEEYKKHQGDSSEIVDHSSQEKHIQNSRRRVKKILSFCSIANGISQEEFKEIDRKTRGHWKRTSEVAPPASILEFGSKIPAEWIDPSESIVLEIKSRSLDNTETNMQKYATNCTLYGGYCKRIRYDKEWTDCYTLNDLYESRTVKSNPSYQAERSQLGLIRKKRKRVLISDSFHQNRKQLPISNIFAGLLFYVLSDYVTEDTGIRITRAELEKTIVEHGGKLIYNVILKRHSIGDVRLISCKTTTECKALIDRGYDILHPNWVLDCIAYKRLILIEPNYCFNVSQKMRAVAEKRVDCLGDSFENDISETKLSSLYKSQLSLPPMGELEIDSEVRRFPLFLFSNRIAYVPRRKISTEDDIIEMKIKLFGGKITDQQSLCNLIIIPYTDPILRKDCMNEVHEKIKEQIKASDTIPKIARVVAPEWVDHSINENCQVPEEDFPVVNY
SCL:	Nucleus.
LSD:	UNP
UFA:	Y
APA_W:	not visualized
#Dombegin	1
D1_PDBC:	1Z56-C
D1_DB:	dp
D1_DRC:	683/818
D1_DRO:	C:683/818
D1_AA:	SNIFAGLLFYVLSDYVTEDTGIRITRAELEKTIVEHGGKLIYNVILKRHSIGDVRLISCKTTTECKALIDRGYDILHPNWVLDCIAYKRLILIEPNYCFNVSQKMRAVAEKRVDCLGDSFENDISETKLSSLYKSQ
D1_NR:	136
D1_MR:	0
D1_MM:	0
D1_IR:	0
D1_NO:	41
D1_NA:	33
D1_NB:	8
D1_FA:	 0.805
D1_FB:	 0.195
D1_CLASS:	alpha
D1_KF:	 43.97
D1_KU:	 0.002198
D1_DG:	 -5.963
#Dombegin	2
D2_PDBC:	1Z56-C
D2_DB:	dp
D2_DRC:	819/939
D2_DRO:	C:819/938
D2_AA:	LSLPPMGELEIDSEVRRFPLFLFSNRIAYVPRRKISTEDDIIEMKIKLFGGKITDQQSLCNLIIIPYTDPILRKDCMNEVHEKIKEQIKASDTIPKIARVVAPEWVDHSINENCQVPEEDF
D2_NR:	121
D2_MR:	20
D2_MM:	0
D2_IR:	0
D2_NO:	34
D2_NA:	28
D2_NB:	6
D2_FA:	 0.824
D2_FB:	 0.176
D2_CLASS:	alpha
D2_KF:	 99.79
D2_KU:	 0.01487
D2_DG:	 -5.305
##Unibegin	DOA1_YEAST
ND:	3
mRNA:	AUGGGAUAUCAAUUGAGUGCAACACUUAAAGGGCACGAUCAGGACGUCAGGGAUGUGGUAGCUGUGGAUGAUUCAAAGGUUGCUAGUGUUUCGAGGGAUGGAACAGUUCGCUUGUGGUCUAAAGAUGACCAAUGGCUCGGUACGGUAGUUUAUACAGGACAAGGAUUUUUAAAUAGUGUGUGUUAUGAUUCCGAGAAGGAGUUGUUGCUUUUUGGAGGUAAGGAUACUAUGAUCAACGGUGUGCCCUUGUUUGCCACCUCAGGAGAGGAUCCCUUGUAUACCUUGAUUGGCCACCAAGGGAACGUUUGUAGUUUAUCCUUCCAAGAUGGUGUUGUGAUAAGCGGUAGUUGGGACAAAACCGCAAAGGUUUGGAAAGAAGGAUCGUUGGUUUACAAUUUGCAAGCACACAAUGCCUCUGUAUGGGAUGCCAAAGUCGUAUCCUUCUCAGAAAAUAAAUUCUUGACAGCUUCCGCCGAUAAGACGAUUAAACUGUGGCAAAACGAUAAAGUGAUCAAAACUUUCAGUGGGAUUCACAAUGAUGUAGUAAGACAUUUAGCUGUGGUGGAUGAUGGCCAUUUUAUCAGUUGUUCAAACGAUGGCCUCAUCAAGUUGGUUGAUAUGCAUACAGGUGACGUACUAAGAACAUAUGAAGGCCAUGAAAGCUUUGUUUAUUGCAUUAAACUGCUGCCCAAUGGAGAUAUUGUAAGCUGCGGCGAAGACCGAACAGUCCGUAUAUGGUCAAAGGAAAAUGGUUCGUUAAAGCAGGUAAUUACACUUCCUGCCAUCUCUAUUUGGUCCGUUGAUUGUAUGUCUAAUGGUGAUAUUAUUGUGGGAAGUAGUGAUAAUCUUGUGAGAAUAUUUUCGCAAGAGAAGUCAAGAUGGGCUUCCGAGGAUGAAAUAAAUGAACUAUCUACGCAAGUGGAAAAAUCCACUAUAAGUUCCAAGACAAUAGAAUUUGAUGAGUCUAAACUAUCACCUUAUGAAAUUUUACAAUCGCCGGGGCGCAAAGAGGGUCAAAUUGUGGUAGUCAAAUCACCUCAAGGUACUAUAGAAGCUCAUCAAUUUUCAAAUUCUUCAUGGAAAAAGGUUGGUGAUGUUGUCGGUGCAGGUGCUACUGGAAACGACAAAAAAAUAGAAUUCGAGGGUAAAACGUAUGACUACGUAUUUGAUGUGGAUAUUGAAGAUGGAAAACCUCCCUUGAAAUUGCCGAUUAAUGUCAGCGACAACCCAUAUACAGCAGCCGACAAUUUUUUGGCUCGUUAUGAACUGCCAAUGAGUUAUAGGGAUCAAGUAGUACAGUUCAUACUGAAGAACACUAAUGGCAUAUCGCUAGACCAGCCCAACGAUAAUGCAUCAUCUUCUGCAGUAUCACCUUCAAAAACGAGCGUAAUGAAGGUUCUUCCUGUCAAGCAGUAUCUUAUCAUGGAAAAUUAUAACCCAGAUACUAUUUUCAAUGGAAUAGUAAAAAUAAAUUCAAAUGAGAAGACCUUUGAUGAUGAAAUUCUGGCGCAAAUUGGUGGCGCACUACAUGACAUAGAUGAAAGCUGGGAGUUGCUACUUUCAUUUGCUAACACUAUAAGAUCUAACUGGGAAAUUAAGACUCCUGCAUACGACAUAGUACGAUUGAUUGUAAAAAAAUUACCUUAUUCUUCAGAUAUAAAAGAUUACAUCGAAGAAGGCUUGGGCAAUAAGAAUAUCACUCUAACCAUGUUAACUGUGCGUAUUUUGGUAAAUUGCUUCAAUAAUGAAAACUGGGGUGUGAAAUUACUGGAAUCAAAUCAAGUUUAUAAAUCAAUUUUUGAGACUAUAGAUACUGAAUUUUCUCAGGCAUCUGCUAAACAGUCACAGAAUUUGGCUAUUGCAGUUUCCACACUAAUUUUCAACUAUUCAGCUCUCGUCACGAAAGGGAACUCUGAUUUAGAACUUUUGCCUAUCGUAGCUGACGCCAUCAACACCAAGUAUGGGCCAUUGGAAGAGUAUCAAGAAUGCGAAGAAGCCGCAUAUAGGCUAACCGUAGCUUACGGAAAUUUGGCUACUGUUGAACCUACAUUAAGACAAUUUGCCAACUCCGUAACUUGGCUUGCAAACAUCAAAAGGAGCUAUGGGAACGUGCCAAGGUUUAAGGAUAUUUUCGACGAUCUCUCCUAA
TAA:	MGYQLSATLKGHDQDVRDVVAVDDSKVASVSRDGTVRLWSKDDQWLGTVVYTGQGFLNSVCYDSEKELLLFGGKDTMINGVPLFATSGEDPLYTLIGHQGNVCSLSFQDGVVISGSWDKTAKVWKEGSLVYNLQAHNASVWDAKVVSFSENKFLTASADKTIKLWQNDKVIKTFSGIHNDVVRHLAVVDDGHFISCSNDGLIKLVDMHTGDVLRTYEGHESFVYCIKLLPNGDIVSCGEDRTVRIWSKENGSLKQVITLPAISIWSVDCMSNGDIIVGSSDNLVRIFSQEKSRWASEDEINELSTQVEKSTISSKTIEFDESKLSPYEILQSPGRKEGQIVVVKSPQGTIEAHQFSNSSWKKVGDVVGAGATGNDKKIEFEGKTYDYVFDVDIEDGKPPLKLPINVSDNPYTAADNFLARYELPMSYRDQVVQFILKNTNGISLDQPNDNASSSAVSPSKTSVMKVLPVKQYLIMENYNPDTIFNGIVKINSNEKTFDDEILAQIGGALHDIDESWELLLSFANTIRSNWEIKTPAYDIVRLIVKKLPYSSDIKDYIEEGLGNKNITLTMLTVRILVNCFNNENWGVKLLESNQVYKSIFETIDTEFSQASAKQSQNLAIAVSTLIFNYSALVTKGNSDLELLPIVADAINTKYGPLEEYQECEEAAYRLTVAYGNLATVEPTLRQFANSVTWLANIKRSYGNVPRFKDIFDDLS
SCL:	cytoplasm,nucleus
LSD:	GFP
UFA:	Y
APA_W:	6800
#Dombegin	1
D1_PDBC:	3L3F-X
D1_DB:	dp
D1_DRC:	376/439
D1_DRO:	X:376/439
D1_AA:	KKIEFEGKTYDYVFDVDIEDGKPPLKLPINVSDNPYTAADNFLARYELPMSYRDQVVQFILKNT
D1_NR:	64
D1_MR:	0
D1_MM:	0
D1_IR:	0
D1_NO:	40
D1_NA:	24
D1_NB:	16
D1_FA:	 0.600
D1_FB:	 0.400
D1_CLASS:	alpha-beta
D1_KF:	 225.8
D1_KU:	 0.9113
D1_DG:	 -3.319
#Dombegin	2
D2_PDBC:	3L3F-X
D2_DB:	dp
D2_DRC:	465/585
D2_DRO:	X:465/585
D2_AA:	KVLPVKQYLIMENYNPDTIFNGIVKINSNEKTFDDEILAQIGGALHDIDESWELLLSFANTIRSNWEIKTPAYDIVRLIVKKLPYSSDIKDYIEEGLGNKNITLTMLTVRILVNCFNNENW
D2_NR:	121
D2_MR:	0
D2_MM:	0
D2_IR:	0
D2_NO:	77
D2_NA:	77
D2_NB:	0
D2_FA:	 1.000
D2_FB:	 0.000
D2_CLASS:	alpha
D2_KF:	 99.79
D2_KU:	 0.01487
D2_DG:	 -5.305
#Dombegin	3
D3_PDBC:	3L3F-X
D3_DB:	dp
D3_DRC:	586/715
D3_DRO:	X:586/715
D3_AA:	GVKLLESNQVYKSIFETIDTEFSQASAKQSQNLAIAVSTLIFNYSALVTKGNSDLELLPIVADAINTKYGPLEEYQECEEAAYRLTVAYGNLATVEPTLRQFANSVTWLANIKRSYGNVPRFKDIFDDLS
D3_NR:	130
D3_MR:	0
D3_MM:	0
D3_IR:	0
D3_NO:	105
D3_NA:	105
D3_NB:	0
D3_FA:	 1.000
D3_FB:	 0.000
D3_CLASS:	alpha
D3_KF:	 60.93
D3_KU:	 0.004715
D3_DG:	 -5.7
##Unibegin	DOM34_YEAST
ND:	3
mRNA:	AUGAAGGUUAUUAGUCUGAAAAAGGAUUCUUUUAACAAAGGAGGAGCAGUGAUUACUCUUUUACCGGAGGACAAGGAAGAUCUGUUUACUGUUUAUCAAAUAGUAGACAAAGAUGACGAGUUGAUAUUCAAGAAAAAAUUCACCUCUAAACUUGAUGAAGCUGGUAAGAAAAAAAGUACAGAUUUGGUCAAGUUGAAGAUUAAAGUAAUAUCCGAGGAUUUUGAUAUGAAGGAUGAAUAUUUGAAAUAUAAAGGUGUUACUGUUACAGAUGAAAGUGGAGCUAGUAAUGUUGACAUACCUGUCGGCAAAUAUUUGAGCUUUACCCUUGACUACGUGUAUCCCUUUACUAUCAUAAAACAAAACUUUAAUAAAUUCAUGCAAAAGCUCUUAAAUGAAGCCUGUAAUAUCGAGUAUAAAUCAGACACCGCGGCGGUCGUUUUACAGGAAGGGAUCGCCCAUGUUUGUUUAGUGACAUCCUCCUCUACUAUUUUAAAACAAAAAAUUGAAUAUAGUAUGCCAAAAAAGAAAAGGACUACUGAUGUACUGAAGUUUGAUGAAAAAACUGAGAAAUUUUAUAAAGCAAUUUACAGUGCAAUGAAGAAAGAUUUGAAUUUUGAUAAAUUAAAGACUAUUAUUCUUUGCUCUCCAGGUUUCUACGCUAAGAUAUUAAUGGACAAAAUUUUCCAGUAUGCCGAAGAGGAACACAAUAAGAAAAUACUCGAUAACAAAGGAAUGUUCUUUAUAGCCCACUGCUCCACGGGCUACUUACAGGGCAUUAAUGAAGUUUUGAAAAAUCCACUAUAUGCUUCAAAGCUGCAAGAUACUAAAUACUCCAAAGAAAUCAUGGUGAUGGAUGAAUUUUUGUUGCAUUUAAACAAGGAUGAUGAUAAAGCUUGGUAUGGUGAAAAAGAGGUAGUUAAAGCGGCUGAGUAUGGCGCAAUUAGUUAUUUACUGUUAACAGAUAAAGUUUUGCAUUCAGACAAUAUUGCACAAAGAGAGGAAUAUUUGAAACUGAUGGACUCCGUAGAGAGCAAUGGAGGAAAAGCAUUGGUAUUAAGUACUUUGCAUUCUCUUGGAGAAGAACUUGAUCAAUUGACGGGUAUAGCCUGUAUUCUAAAAUACCCGCUCCCCGAUCUUGAUGAAGACGAUGGUGAGGAGUAG
TAA:	MKVISLKKDSFNKGGAVITLLPEDKEDLFTVYQIVDKDDELIFKKKFTSKLDEAGKKKSTDLVKLKIKVISEDFDMKDEYLKYKGVTVTDESGASNVDIPVGKYLSFTLDYVYPFTIIKQNFNKFMQKLLNEACNIEYKSDTAAVVLQEGIAHVCLVTSSSTILKQKIEYSMPKKKRTTDVLKFDEKTEKFYKAIYSAMKKDLNFDKLKTIILCSPGFYAKILMDKIFQYAEEEHNKKILDNKGMFFIAHCSTGYLQGINEVLKNPLYASKLQDTKYSKEIMVMDEFLLHLNKDDDKAWYGEKEVVKAAEYGAISYLLLTDKVLHSDNIAQREEYLKLMDSVESNGGKALVLSTLHSLGEELDQLTGIACILKYPLPDLDEDDGEE
SCL:	cytoplasm
LSD:	GFP
UFA:	Y
APA_W:	1720
#Dombegin	1
D1_PDBC:	2VGN-A
D1_DB:	scop
D1_DRC:	1/135
D1_DRO:	A:1/135
D1_AA:	MKVISLKKDSFNKGGAVITLLPEDKEDLFTVYQIVDKDDELIFKKKFTSKLDEAGKKKSTDLVKLKIKVISEDFDMKDEYLKYKGVTVTDESGASNVDIPVGKYLSFTLDYVYPFTIIKQNFNKFMQKLLNEACN
D1_NR:	135
D1_MR:	13
D1_MM:	0
D1_IR:	0
D1_NO:	67
D1_NA:	17
D1_NB:	50
D1_FA:	 0.254
D1_FB:	 0.746
D1_CLASS:	beta
D1_KF:	 0.02113
D1_KU:	 6.811e-07
D1_DG:	 -6.228
#Dombegin	2
D2_PDBC:	2VGM-A
D2_DB:	scop
D2_DRC:	136/277
D2_DRO:	A:136/277
D2_AA:	IEYKSDTAAVVLQEGIAHVCLVTSSSTILKQKIEYSMPKKKRTTDVLKFDEKTEKFYKAIYSAMKKDLNFDKLKTIILCSPGFYAKILMDKIFQYAEEEHNKKILDNKGMFFIAHCSTGYLQGINEVLKNPLYASKLQDTKY
D2_NR:	142
D2_MR:	9
D2_MM:	0
D2_IR:	0
D2_NO:	86
D2_NA:	56
D2_NB:	30
D2_FA:	 0.651
D2_FB:	 0.349
D2_CLASS:	alpha-beta
D2_KF:	 0.1265
D2_KU:	 6.168e-07
D2_DG:	 -7.365
#Dombegin	3
D3_PDBC:	2VGM-A
D3_DB:	scop
D3_DRC:	278/381
D3_DRO:	A:278/381
D3_AA:	SKEIMVMDEFLLHLNKDDDKAWYGEKEVVKAAEYGAISYLLLTDKVLHSDNIAQREEYLKLMDSVESNGGKALVLSTLHSLGEELDQLTGIACILKYPLPDLDE
D3_NR:	104
D3_MR:	0
D3_MM:	0
D3_IR:	0
D3_NO:	70
D3_NA:	50
D3_NB:	20
D3_FA:	 0.714
D3_FB:	 0.286
D3_CLASS:	alpha
D3_KF:	 257.5
D3_KU:	 0.1324
D3_DG:	 -4.56
##Unibegin	DOT1_YEAST
ND:	2
mRNA:	AUGGGCGGUCAAGAAAGUAUAUCAAAUAAUAACUCAGACUCAUUCAUUAUGUCGUCCCCCAACUUAGACUCUCAGGAAUCUUCAAUAUCACCUAUUGAUGAGAAGAAAGGCACCGAUAUGCAAACCAAGUCGCUUUCAAGCUAUUCUAAAGGUACGCUUCUCUCUAAGCAAGUACAAAAUUUAUUAGAAGAAGCUAAUAAAUACGAUCCAAUAUAUGGGUCAUCUUUACCUCGAGGAUUUUUAAGAGAUAGAAACACCAAGGGUAAGGAUAAUGGGUUGGUUCCGCUGGUGGAGAAGGUUAUACCUCCCAUUCACAAGAAAACCAAUAAUAGAAACACAAGGAAGAAGUCAUCUACCACCACGAAGAAGGAUGUAAAGAAGCCAAAAGCUGCAAAAGUAAAAGGAAAAAAUGGCAGGACUAACCAUAAACAUACCCCAAUUUCAAAGCAAGAAAUAGAUACUGCACGAGAAAAAAAGCCAUUGAAAAAAGGUCGGGCAAACAAGAAGAAUGAUCGCGAUAGUCCUUCAUCAACAUUUGUUGAUUGGAAUGGCCCGUGUCUACGGUUACAAUAUCCAUUAUUUGACAUAGAGUACUUAAGAUCACAUGAAAUAUAUUCUGGAACUCCUAUACAAUCCAUUAGUUUAAGAACAAAUUCUCCACAGCCAACGAGCUUGACAUCAGAUAACGACACUUCCUCAGUAACGACAGCAAAGUUGCAGAGUAUUUUAUUUUCAAAUUAUAUGGAAGAGUACAAAGUCGACUUCAAAAGGUCAACAGCCAUUUAUAAUCCAAUGAGUGAAAUUGGUAAAUUAAUUGAAUACAGCUGCCUGGUCUUUUUACCUUCACCUUAUGCUGAACAAUUGAAGGAAACUAUACUACCGGACCUAAAUGCAUCAUUUGAUAACUCUGACACGAAAGGUUUCGUGAAUGCUAUAAAUUUAUACAACAAAAUGAUUCGUGAAAUUCCUAGGCAAAGAAUAAUUGACCAUUUAGAAACAAUUGAUAAAAUUCCUCGUUCAUUCAUUCAUGACUUCUUGCAUAUCGUCUAUACCAGGAGUAUCCAUCCGCAGGCGAAUAAAUUGAAACAUUACAAAGCAUUCAGCAAUUAUGUUUAUGGAGAACUUUUGCCCAAUUUCCUAUCUGAUGUAUAUCAACAAUGCCAGUUGAAGAAGGGUGACACUUUCAUGGAUCUCGGUUCGGGAGUAGGUAAUUGCGUAGUACAAGCUGCGUUGGAAUGUGGAUGUGCAUUAAGCUUCGGAUGUGAAAUCAUGGAUGAUGCUAGCGAUUUAACUAUACUGCAGUACGAGGAACUAAAGAAGAGGUGUAAGUUAUAUGGGAUGCGUUUGAACAACGUGGAGUUUUCAUUGAAGAAAAGCUUUGUGGACAAUAACAGGGUCGCUGAACUAAUUCCUCAGUGCGAUGUUAUCCUCGUAAAUAAUUUUUUAUUUGAUGAAGAUUUGAAUAAAAAAGUCGAAAAGAUACUACAAACGGCAAAAGUUGGAUGUAAGAUCAUAAGUUUGAAAAGUUUAAGAAGCCUCACUUAUCAGAUCAACUUCUACAAUGUUGAGAACAUCUUCAAUAGAUUAAAGGUGCAAAGGUAUGAUCUUAAGGAGGAUAGUGUUUCAUGGACGCAUAGUGGCGGAGAGUAUUAUAUAUCAACAGUGAUGGAGGAUGUGGACGAAAGUUUAUUCAGCCCUGCUGCAAGAGGUAGGAGGAACAGAGGUACGCCGGUGAAGUAUACCAGAUGA
TAA:	MGGQESISNNNSDSFIMSSPNLDSQESSISPIDEKKGTDMQTKSLSSYSKGTLLSKQVQNLLEEANKYDPIYGSSLPRGFLRDRNTKGKDNGLVPLVEKVIPPIHKKTNNRNTRKKSSTTTKKDVKKPKAAKVKGKNGRTNHKHTPISKQEIDTAREKKPLKKGRANKKNDRDSPSSTFVDWNGPCLRLQYPLFDIEYLRSHEIYSGTPIQSISLRTNSPQPTSLTSDNDTSSVTTAKLQSILFSNYMEEYKVDFKRSTAIYNPMSEIGKLIEYSCLVFLPSPYAEQLKETILPDLNASFDNSDTKGFVNAINLYNKMIREIPRQRIIDHLETIDKIPRSFIHDFLHIVYTRSIHPQANKLKHYKAFSNYVYGELLPNFLSDVYQQCQLKKGDTFMDLGSGVGNCVVQAALECGCALSFGCEIMDDASDLTILQYEELKKRCKLYGMRLNNVEFSLKKSFVDNNRVAELIPQCDVILVNNFLFDEDLNKKVEKILQTAKVGCKIISLKSLRSLTYQINFYNVENIFNRLKVQRYDLKEDSVSWTHSGGEYYISTVMEDVDESLFSPAARGRRNRGTPVKYTR
SCL:	cytoplasm,nucleus
LSD:	GFP
UFA:	Y
APA_W:	2160
#Dombegin	1
D1_PDBC:	1U2Z-A
D1_DB:	cath
D1_DRC:	363/424
D1_DRO:	A:363/424
D1_AA:	HYKAFSNYVYGELLPNFLSDVYQQCQLKKGDTFMDLGSGVGNCVVQAALECGCALSFGCEIM
D1_NR:	62
D1_MR:	0
D1_MM:	0
D1_IR:	0
D1_NO:	35
D1_NA:	24
D1_NB:	11
D1_FA:	 0.686
D1_FB:	 0.314
D1_CLASS:	alpha-beta
D1_KF:	 276.7
D1_KU:	 1.327
D1_DG:	 -3.216
#Dombegin	2
D2_PDBC:	1U2Z-A
D2_DB:	cath
D2_DRC:	450/567
D2_DRO:	A:450/567
D2_AA:	NNVEFSLKKSFVDNNRVAELIPQCDVILVNNFLFDEDLNKKVEKILQTAKVGCKIISLKSLRSLTYQINFYNVENIFNRLKVQRYDLKEDSVSWTHSGGEYYISTVMEDVDESLFSPA
D2_NR:	118
D2_MR:	0
D2_MM:	0
D2_IR:	0
D2_NO:	55
D2_NA:	27
D2_NB:	28
D2_FA:	 0.491
D2_FB:	 0.509
D2_CLASS:	alpha-beta
D2_KF:	 1.193
D2_KU:	 4.596e-05
D2_DG:	 -6.12
##Unibegin	DOT5_YEAST
ND:	1
mRNA:	AUGGGUGAAGCACUACGUAGAUCAACCAGGAUUGCAAUAUCCAAAAGAAUGUUGGAAGAGGAAGAGUCCAAACUGGCCCCUAUUUCGACACCGGAAGUGCCUAAGAAGAAAAUCAAGACGGGUCCUAAACAUAACGCUAAUCAAGCAGUAGUUCAAGAGGCAAAUAGGUCAUCUGAUGUUAACGAAUUAGAGAUAGGCGAUCCUAUUCCUGAUUUGAGUCUUUUAAAUGAAGAUAAUGACUCUAUCUCCUUGAAGAAAAUCACCGAAAAUAACAGAGUUGUGGUGUUUUUUGUGUAUCCCAGGGCAAGCACGCCUGGUUGUACUAGACAGGCCUGUGGAUUUCGUGACAAUUACCAGGAACUCAAGAAAUAUGCUGCUGUCUUUGGACUGAGUGCAGAUUCUGUGACAUCCCAGAAAAAGUUUCAGAGUAAACAAAAUUUGCCAUAUCAUUUACUAAGCGAUCCAAAGAGAGAGUUUAUUGGGUUGCUAGGAGCCAAAAAAACGCCACUUUCUGGUUCUAUUAGAUCGCAUUUCAUUUUUGUUGAUGGGAAGUUAAAAUUCAAAAGAGUUAAGAUAUCACCAGAAGUUAGUGUAAAUGACGCCAAAAAGGAGGUUUUAGAAGUCGCUGAAAAGUUUAAAGAAGAAUGA
TAA:	MGEALRRSTRIAISKRMLEEEESKLAPISTPEVPKKKIKTGPKHNANQAVVQEANRSSDVNELEIGDPIPDLSLLNEDNDSISLKKITENNRVVVFFVYPRASTPGCTRQACGFRDNYQELKKYAAVFGLSADSVTSQKKFQSKQNLPYHLLSDPKREFIGLLGAKKTPLSGSIRSHFIFVDGKLKFKRVKISPEVSVNDAKKEVLEVAEKFKEE
SCL:	nucleus
LSD:	GFP
UFA:	Y
APA_W:	1840
#Dombegin	1
D1_PDBC:	2A4V-A
D1_DB:	scop
D1_DRC:	59/214
D1_DRO:	A:59/214
D1_AA:	DVNELEIGDPIPDLSLLNEDNDSISLKKITENNRVVVFFVYPRASTPGCTRQACGFRDNYQELKKYAAVFGLSADSVTSQKKFQSKQNLPYHLLSDPKREFIGLLGAKKTPLSGSIRSHFIFVDGKLKFKRVKISPEVSVNDAKKEVLEVAEKFKE
D1_NR:	156
D1_MR:	0
D1_MM:	3
D1_IR:	0
D1_NO:	105
D1_NA:	61
D1_NB:	44
D1_FA:	 0.581
D1_FB:	 0.419
D1_CLASS:	alpha-beta
D1_KF:	 0.03465
D1_KU:	 5.059e-08
D1_DG:	 -8.091
##Unibegin	DPH3_YEAST
ND:	1
mRNA:	AUGUCAACAUAUGACGAAAUCGAAAUCGAAGAUAUGACGUUUGAGCCUGAAAAUCAAAUGUUCACCUAUCCUUGUCCCUGUGGAGAUAGGUUUCAAAUAUAUCUGGAUGACAUGUUUGAGGGCGAAAAAGUUGCUGUUUGUCCCAGCUGCUCACUGAUGAUCGAUGUAGUUUUCGAUAAAGAAGACUUGGCUGAGUACUACGAAGAGGCAGGCAUCCACCCCCCUGAGCCUAUUGCCGCUGCUGCCUAA
TAA:	MSTYDEIEIEDMTFEPENQMFTYPCPCGDRFQIYLDDMFEGEKVAVCPSCSLMIDVVFDKEDLAEYYEEAGIHPPEPIAAAA
SCL:	cytoplasm,nucleus
LSD:	GFP
UFA:	Y
APA_W:	8400
#Dombegin	1
D1_PDBC:	1YWS-A
D1_DB:	scop
D1_DRC:	1/82
D1_DRO:	A:1/82
D1_AA:	MSTYDEIEIEDMTFEPENQMFTYPCPCGDRFQIYLDDMFEGEKVAVCPSCSLMIDVVFDKEDLAEYYEEAGIHPPEPIAAAA
D1_NR:	82
D1_MR:	0
D1_MM:	0
D1_IR:	0
D1_NO:	44
D1_NA:	20
D1_NB:	24
D1_FA:	 0.455
D1_FB:	 0.545
D1_CLASS:	alpha-beta
D1_KF:	 37.64
D1_KU:	 0.03222
D1_DG:	 -4.253
##Unibegin	DPOA2_YEAST
ND:	4
mRNA:	AUGAGCGGAUCUAUCGAUGUCAUCACUCAUUUUGGGCCUGAUGCAGACAAGCCGGAAAUCAUCACUGCAUUAGAGAAUUUAACUAAACUGCAUGCAUUGUCCGUCGAGGAUCUAUACAUUAAAUGGGAGCAGUUCUCCAAUCAAAGGCGUCAAACUCACACAGAUCUGACUUCCAAGAACAUAGAUGAGUUUAAACAAUUUUUACAAUUACAAAUGGAAAAGCGUGCUAACCAAAUUUCAUCGUCCUCUAAGGUAAACACAUCCACAAAAAAACCAGUGAUUAAAAAAAGUUUGAAUUCAAGUCCCUUGUUUGGCCUUAGUAUUCCAAAGACUCCGACUUUAAAAAAAAGAAAGUUACAUGGUCCCUUUUCACUCAGUGAUUCCAAGCAAACAUAUAAUGUAGGCUCUGAGGCAGAAACAAAUGAAAAAGGAAAUAGUUCUUUAAAAUUGGAGUUUACUCCAGGCAUGGCAGAAGAUGCUGUGGGUGACAGUGCUCCAUUGUCCCACGCUAAAAGCUCGGAUGCCAAGACUCCCGGCUCGUCGACAUUCCAAACUCCAACAACAAACACUCCUACCACAUCGAGGCAAAAUGUUCCUGCUGGUGAAAUUUUGGAUUCUUUGAACCCUGAAAAUAUUGAAAUAUCAUCUGGUAAUCCAAAUGUAGGCCUUCUUUCGACUGAAGAACCAUCAUAUAACCAGGUCAAAGUAGAACCAUUUUAUGAUGCUAAAAAGUAUAAAUUCAGAACAAUGAGGCAAAACUUACAGGAAGCGUCUGAUGUCCUCGAUGAUCAAAUUGAAUCGUUUACUAAGAUUAUUCAAAAUCACUAUAAGUUAUCUCCAAACGACUUCGCUGAUCCAACUAUUCAAUCUCAGUCCGAAAUUUAUGCUGUUGGAAGGAUAGUUCCAGAUUCGCCGACCUACGACAAGUUUUUGAAUCCAGAAUCGCUUUCCCUAGAGACCUCAAGAAUGGGCGGCGUUGGAAGAAGGGUAAGGUUAGAUCUAUCGCAGGUCAACGAGCUUUCGUUUUUCUUAGGCCAAAUUGUGGCAUUCAAAGGUAAAAAUGCUAAUGGGGAUUACUUCACCGUUAACUCUAUUUUGCCGCUACCUUAUCCAAACUCCCCAGUGUCCACAUCGCAGGAACUGCAGGAGUUUCAAGCAAAUUUGGAAGGUUCUUCUUUGAAGGUUAUCGUGACCUGUGGCCCAUACUUUGCAAAUGAUAACUUCUCCCUCGAAUUGUUGCAAGAAUUUAUCGAUAGUAUAAAUAAUGAGGUAAAACCUCACGUCUUGAUAAUGUUUGGCCCAUUUAUAGAUAUCACCCAUCCUCUGAUAGCGAGUGGUAAAUUGCCAAAUUUUCCCCAGUUCAAGACACAGCCCAAAACAUUGGACGAGCUUUUUUUGAAGUUAUUUACUCCUAUUCUAAAAACCAUAUCACCACAUAUCCAAACCGUAUUGAUACCCUCCACAAAAGAUGCAAUUUCUAAUCACGCCGCAUAUCCACAAGCUUCUUUAAUUAGAAAGGCUUUACAGCUGCCUAAAAGGAACUUCAAAUGCAUGGCUAAUCCUUCAUCUUUUCAAAUAAAUGAGAUAUACUUCGGUUGCUCAAACGUUGAUACAUUCAAAGAUCUAAAGGAAGUCAUAAAAGGCGGUACUACCUCAUCAAGAUAUAGAUUAGAUCGUGUUUCUGAGCAUAUUUUACAACAGCGCAGGUAUUACCCCAUAUUUCCAGGUAGUAUUCGUACAAGAAUAAAACCAAAAGACGUAUCUACGAAGAAGGAAACCAAUGAUAUGGAAAGCAAAGAAGAAAAAGUUUAUGAACAUAUAUCUGGUGCAGAUUUAGACGUGAGUUAUCUGGGACUAACAGAGUUUGUUGGUGGGUUCUCGCCUGACAUAAUGAUUAUACCCAGUGAAUUACAACACUUUGCAAGAGUUGUCCAAAACGUAGUUGUUAUAAAUCCCGGAAGAUUUAUUAGAGCAACAGGUAACAGGGGAUCCUAUGCACAAAUUACUGUCCAAUGCCCUGAUCUUGAAGACGGGAAAUUGACGCUUGUUGAAGGUGAAGAGCCAGUUUAUCUACACAACGUGUGGAAGCGCGCUAGAGUUGACUUGAUUGCUAGUUGA
TAA:	MSGSIDVITHFGPDADKPEIITALENLTKLHALSVEDLYIKWEQFSNQRRQTHTDLTSKNIDEFKQFLQLQMEKRANQISSSSKVNTSTKKPVIKKSLNSSPLFGLSIPKTPTLKKRKLHGPFSLSDSKQTYNVGSEAETNEKGNSSLKLEFTPGMAEDAVGDSAPLSHAKSSDAKTPGSSTFQTPTTNTPTTSRQNVPAGEILDSLNPENIEISSGNPNVGLLSTEEPSYNQVKVEPFYDAKKYKFRTMRQNLQEASDVLDDQIESFTKIIQNHYKLSPNDFADPTIQSQSEIYAVGRIVPDSPTYDKFLNPESLSLETSRMGGVGRRVRLDLSQVNELSFFLGQIVAFKGKNANGDYFTVNSILPLPYPNSPVSTSQELQEFQANLEGSSLKVIVTCGPYFANDNFSLELLQEFIDSINNEVKPHVLIMFGPFIDITHPLIASGKLPNFPQFKTQPKTLDELFLKLFTPILKTISPHIQTVLIPSTKDAISNHAAYPQASLIRKALQLPKRNFKCMANPSSFQINEIYFGCSNVDTFKDLKEVIKGGTTSSRYRLDRVSEHILQQRRYYPIFPGSIRTRIKPKDVSTKKETNDMESKEEKVYEHISGADLDVSYLGLTEFVGGFSPDIMIIPSELQHFARVVQNVVVINPGRFIRATGNRGSYAQITVQCPDLEDGKLTLVEGEEPVYLHNVWKRARVDLIAS
SCL:	nucleus
LSD:	GFP
UFA:	Y
APA_W:	11200
#Dombegin	1
D1_PDBC:	3FLO-E
D1_DB:	dp
D1_DRC:	248/372
D1_DRO:	E:248/372
D1_AA:	RTMRQNLQEASDVLDDQIESFTKIIQNHYKLSPNDFADPTIQSQSEIYAVGRIVPDSPTYDKFLNPESLSLETSRMGGVGRRVRLDLSQVNELSFFLGQIVAFKGKNANGDYFTVNSILPLPYPN
D1_NR:	125
D1_MR:	0
D1_MM:	0
D1_IR:	0
D1_NO:	61
D1_NA:	26
D1_NB:	35
D1_FA:	 0.426
D1_FB:	 0.574
D1_CLASS:	alpha-beta
D1_KF:	 0.6176
D1_KU:	 1.302e-05
D1_DG:	 -6.483
#Dombegin	2
D2_PDBC:	3FLO-E
D2_DB:	dp
D2_DRC:	536/627
D2_DRO:	E:536/627
D2_AA:	VDTFKDLKEVIKGGTTSSRYRLDRVSEHILQQRRYYPIFPGSIRTRIKPKDVSTKKETNDMESKEEKVYEHISGADLDVSYLGLTEFVGGFS
D2_NR:	92
D2_MR:	25
D2_MM:	0
D2_IR:	0
D2_NO:	38
D2_NA:	31
D2_NB:	7
D2_FA:	 0.816
D2_FB:	 0.184
D2_CLASS:	alpha
D2_KF:	 510.7
D2_KU:	 0.629
D2_DG:	 -4.034
#Dombegin	3
D3_PDBC:	3FLO-E
D3_DB:	dp
D3_DRC:	373/535
D3_DRO:	E:373/535
D3_AA:	SPVSTSQELQEFQANLEGSSLKVIVTCGPYFANDNFSLELLQEFIDSINNEVKPHVLIMFGPFIDITHPLIASGKLPNFPQFKTQPKTLDELFLKLFTPILKTISPHIQTVLIPSTKDAISNHAAYPQASLIRKALQLPKRNFKCMANPSSFQINEIYFGCSN
D3_NR:	163
D3_MR:	0
D3_MM:	0
D3_IR:	0
D3_NO:	81
D3_NA:	48
D3_NB:	33
D3_FA:	 0.593
D3_FB:	 0.407
D3_CLASS:	alpha-beta
D3_KF:	 0.01819
D3_KU:	 1.453e-08
D3_DG:	 -8.454
#Dombegin	4
D4_PDBC:	3FLO-E
D4_DB:	dp
D4_DRC:	628/705
D4_DRO:	E:628/705
D4_AA:	PDIMIIPSELQHFARVVQNVVVINPGRFIRATGNRGSYAQITVQCPDLEDGKLTLVEGEEPVYLHNVWKRARVDLIAS
D4_NR:	78
D4_MR:	0
D4_MM:	0
D4_IR:	0
D4_NO:	36
D4_NA:	3
D4_NB:	33
D4_FA:	 0.083
D4_FB:	 0.917
D4_CLASS:	beta
D4_KF:	 13.62
D4_KU:	 0.03458
D4_DG:	 -3.598
##Unibegin	DPOA_YEAST
ND:	1
mRNA:	AUGUCUUCUAAAAGUGAAAAAUUAGAAAAAUUGAGAAAGCUGCAAGCCGCUCGAAAUGGUACAUCCAUCGAUGAUUACGAAGGUGACGAAUCAGAUGGUGACAGAAUAUACGACGAAAUCGACGAAAAAGAAUACAGGGCCAGAAAGCGCCAGGAAUUGCUGCAUGACGAUUUUGUUGUAGAUGACGAUGGUGUAGGCUACGUCGAUCGUGGUGUCGAAGAAGAUUGGAGGGAAGUUGAUAACAGUUCAAGUGAUGAAGACACUGGAAACCUUGCUAGCAAGGAUUCUAAAAGGAAGAAGAAUAUAAAAAGGGAGAAAGACCACCAGAUUACAGAUAUGCUGCGAACUCAACAUUCCAAAUCAACACUGCUAGCACAUGCAAAAAAAUCCCAAAAAAAAAGUAUCCCCAUCGAUAAUUUUGAUGACAUUCUUGGUGAGUUUGAAUCUGGUGAAGUAGAAAAACCCAAUAUUUUACUGCCAUCCAAAUUAAGGGAAAAUUUAAAUUCUUCGCCGACUAGUGAAUUUAAAUCGUCAAUAAAGAGAGUUAACGGAAACGAUGAGUCAAGUCAUGAUGCCGGUAUUUCUAAAAAAGUCAAGAUUGAUCCAGAUUCAAGUACUGAUAAAUAUUUAGAAAUCGAAUCAUCACCGUUAAAAUUACAAAGCAGGAAACUGCGCUACGCAAAUGAUGUACAGGAUUUAUUGGAUGAUGUGGAAAAUUCCCCAGUAGUAGCCACAAAGAGACAGAAUGUACUUCAAGAUACGUUACUAGCAAAUCCACCAUCCGCUCAAAGUUUGGCUGAUGAAGAAGAUGAUGAAGAUAGUGAUGAAGAUAUUAUUCUGAAAAGAAGAACUAUGAGAAGUGUGACAACAACUAGACGCGUGAAUAUAGACUCAAGAAGUAACCCUUCAACUUCACCGUUUGUCACAGCACCCGGAACGCCAAUCGGUAUUAAAGGACUAACUCCAAGUAAAUCUUUGCAGAGCAACACCGAUGUUGCUACACUUGCGGUUAAUGUCAAAAAGGAAGAUGUGGUAGAUCCGGAAACUGAUACUUUCCAAAUGUUUUGGUUGGAUUACUGUGAAGUGAACAACACUUUGAUUUUAUUUGGUAAGGUUAAACUAAAGGAUGAUAAUUGUGUGUCAGCCAUGGUUCAAAUCAACGGUCUCUGUAGAGAGCUAUUUUUCCUUCCAAGAGAGGGUAAAACACCUACCGAUAUACACGAGGAAAUAAUUCCGUUACUGAUGGAUAAAUAUGGACUGGAUAAUAUCCGCGCUAAACCUCAAAAAAUGAAAUAUUCGUUUGAGCUUCCUGACAUUCCAUCUGAAAGUGAUUAUUUGAAAGUCUUACUUCCAUACCAAACACCGAAGUCCAGUCGAGACACCAUUCCAUCGGAUUUAUCUAGCGAUACCUUUUAUCAUGUUUUUGGUGGGAAUUCCAAUAUUUUUGAAAGUUUUGUUAUUCAAAAUAGGAUUAUGGGACCAUGCUGGUUAGAUAUAAAGGGAGCAGAUUUCAAUUCAAUUCGUAAUGCUUCUCACUGUGCGGUUGAAGUUUCGGUAGAUAAGCCUCAGAAUAUCACGCCUACUACAACAAAGACAAUGCCUAAUCUGAGAUGUCUAUCUUUAUCGAUUCAGACGUUAAUGAAUCCCAAGGAAAAUAAGCAAGAGAUUGUUUCGAUAACGUUAUCAGCAUAUAGAAAUAUCUCGUUGGAUUCACCGAUACCUGAAAAUAUAAAACCAGACGACUUGUGUACUUUAGUAAGGCCGCCUCAGUCAACUAGUUUCCCAUUAGGUUUAGCUGCACUGGCAAAACAGAAACUACCCGGUAGAGUCAGGUUGUUCAACAACGAAAAGGCCAUGCUAUCUUGUUUUUGUGCUAUGUUAAAAGUGGAAGACCCAGAUGUUAUCAUAGGCCAUCGUUUGCAAAAUGUCUACUUAGAUGUUUUAGCUCAUAGAAUGCAUGAUCUCAACAUUCCAACGUUCAGCUCUAUUGGCCGUCGUUUAAGAAGGACUUGGCCUGAAAAAUUCGGUAGAGGAAAUUCGAAUAUGAACCAUUUUUUUAUUAGUGACAUUUGCUCUGGUAGGCUGAUAUGUGAUAUCGCCAAUGAAAUGGGUCAAUCAUUAACACCCAAAUGUCAAAGUUGGGAUCUUUCAGAGAUGUAUCAAGUUACAUGUGAAAAGGAGCAUAAGCCGUUAGAUAUUGAUUAUCAAAAUCCACAAUACCAAAAUGAUGUAAAUAGUAUGACAAUGGCCCUACAAGAGAAUAUUACUAAUUGUAUGAUUUCUGCUGAGGUGUCUUAUAGAAUUCAAUUAUUAACCUUGACUAAACAGUUGACAAAUUUGGCUGGUAAUGCAUGGGCCCAAACGCUAGGCGGUACAAGAGCUGGUAGAAAUGAGUAUAUCUUACUACAUGAAUUUUCAAGAAAUGGUUUUAUUGUUCCUGACAAAGAAGGCAAUAGAAGUAGAGCUCAGAAACAAAGACAAAAUGAAGAAAAUGCUGAUGCACCAGUUAAUUCUAAAAAGGCAAAAUAUCAGGGUGGUUUAGUUUUUGAACCUGAGAAAGGUCUUCAUAAGAAUUACGUUUUAGUCAUGGACUUUAAUUCUUUGUAUCCAUCUAUUAUCCAGGAAUUUAAUAUAUGUUUUACCACCGUUGAUAGAAAUAAGGAAGAUAUCGAUGAGUUACCAAGCGUACCUCCUUCAGAGGUGGAUCAGGGUGUUUUACCAAGGUUAUUAGCUAAUCUGGUGGAUCGUCGACGUGAAGUUAAGAAGGUGAUGAAAACUGAAACUGAUCCCCAUAAGCGAGUUCAAUGUGAUAUUCGUCAACAAGCUCUAAAAUUGACUGCCAAUUCUAUGUAUGGUUGUUUGGGUUAUGUUAACAGUAGAUUUUACGCAAAGCCGCUCGCCAUGUUAGUCACUAAUAAGGGUCGUGAGAUUUUAAUGAAUACAAGACAACUAGCUGAAAGUAUGAAUCUUCUUGUAGUUUAUGGUGAUACAGAUUCGGUCAUGAUAGAUACCGGUUGUGAUAAUUAUGCGGAUGCAAUUAAAAUUGGCUUGGGAUUUAAAAGGCUAGUAAAUGAGCGCUAUAGAUUAUUGGAGAUUGAUAUUGAUAAUGUUUUUAAGAAGUUACUAUUACAUGCCAAGAAAAAGUACGCUGCUUUGACUGUAAAUUUGGACAAAAAUGGUAAUGGAACUACUGUUCUAGAAGUUAAAGGGUUGGACAUGAAGCGUCGUGAAUUUUGUCCACUUUCGAGGGACGUUUCUAUACAUGUUUUAAACACCAUCCUGUCAGAUAAGGACCCAGAAGAAGCAUUGCAAGAAGUGUAUGAUUACUUAGAAGACAUCAGAAUAAAAGUGGAAACCAAUAACAUUAGAAUUGAUAAAUAUAAGAUCAAUAUGAAGCUUUCAAAAGAUCCCAAGGCCUACCCAGGUGGUAAAAACAUGCCUGCAGUCCAAGUAGCUCUAAGAAUGCGUAAGGCUGGUAGAGUUGUUAAAGCUGGCUCUGUCAUCACUUUUGUGAUCACAAAGCAGGAUGAAAUAGACAAUGCAGCGGAUACGCCGGCUCUUUCUGUGGCUGAACGUGCCCAUGCAUUGAAUGAGGUAAUGAUUAAAAGUAACAAUUUGAUACCUGAUCCACAAUAUUAUCUCGAGAAACAAAUAUUCGCGCCGGUAGAAAGGUUGUUAGAAAGAAUUGAUAGCUUCAACGUGGUGCGUUUGAGUGAAGCGCUUGGUUUAGAUAGUAAAAAGUAUUUUAGAAGAGAGGGCGGUAAUAACAAUGGAGAAGAUAUUAAUAAUUUGCAACCCUUAGAAACAACAAUUACAGACGUUGAAAGGUUUAAGGAUACUGUAACAUUAGAAUUAAGUUGCCCAUCAUGCGAUAAAAGGUUUCCAUUUGGUGGUAUUGUAUCUUCAAAUUACUAUCGCGUGUCAUAUAAUGGUUUACAGUGCAAGCAUUGUGAGCAACUUUUUACUCCUCUUCAAUUAACUAGCCAAAUAGAGCAUUCUAUAAGGGCACACAUUUCCUUAUAUUACGCAGGGUGGUUACAGUGUGAUGACAGCACAUGCGGUAUAGUUACAAGACAAGUCUCCGUUUUUGGUAAGCGUUGUUUGAAUGACGGCUGCACGGGUGUCAUGAGAUACAAAUACAGUGACAAGCAAUUGUACAAUCAACUUUUAUAUUUCGAUUCUUUAUUCGAUUGUGAAAAAAAUAAAAAGCAAGAAUUGAAGCCAAUAUAUCUACCCGAUGAUCUCGACUACCCCAAGGAACAGCUGACAGAAUCAUCUAUUAAGGCUUUAACAGAACAAAACAGAGAACUAAUGGAAACCGGCCGGAGCGUUGUUCAAAAAUAUUUGAACGAUUGUGGACGUCGCUACGUUGAUAUGACUAGCAUAUUUGAUUUCAUGCUAAAUUAG
TAA:	MSSKSEKLEKLRKLQAARNGTSIDDYEGDESDGDRIYDEIDEKEYRARKRQELLHDDFVVDDDGVGYVDRGVEEDWREVDNSSSDEDTGNLASKDSKRKKNIKREKDHQITDMLRTQHSKSTLLAHAKKSQKKSIPIDNFDDILGEFESGEVEKPNILLPSKLRENLNSSPTSEFKSSIKRVNGNDESSHDAGISKKVKIDPDSSTDKYLEIESSPLKLQSRKLRYANDVQDLLDDVENSPVVATKRQNVLQDTLLANPPSAQSLADEEDDEDSDEDIILKRRTMRSVTTTRRVNIDSRSNPSTSPFVTAPGTPIGIKGLTPSKSLQSNTDVATLAVNVKKEDVVDPETDTFQMFWLDYCEVNNTLILFGKVKLKDDNCVSAMVQINGLCRELFFLPREGKTPTDIHEEIIPLLMDKYGLDNIRAKPQKMKYSFELPDIPSESDYLKVLLPYQTPKSSRDTIPSDLSSDTFYHVFGGNSNIFESFVIQNRIMGPCWLDIKGADFNSIRNASHCAVEVSVDKPQNITPTTTKTMPNLRCLSLSIQTLMNPKENKQEIVSITLSAYRNISLDSPIPENIKPDDLCTLVRPPQSTSFPLGLAALAKQKLPGRVRLFNNEKAMLSCFCAMLKVEDPDVIIGHRLQNVYLDVLAHRMHDLNIPTFSSIGRRLRRTWPEKFGRGNSNMNHFFISDICSGRLICDIANEMGQSLTPKCQSWDLSEMYQVTCEKEHKPLDIDYQNPQYQNDVNSMTMALQENITNCMISAEVSYRIQLLTLTKQLTNLAGNAWAQTLGGTRAGRNEYILLHEFSRNGFIVPDKEGNRSRAQKQRQNEENADAPVNSKKAKYQGGLVFEPEKGLHKNYVLVMDFNSLYPSIIQEFNICFTTVDRNKEDIDELPSVPPSEVDQGVLPRLLANLVDRRREVKKVMKTETDPHKRVQCDIRQQALKLTANSMYGCLGYVNSRFYAKPLAMLVTNKGREILMNTRQLAESMNLLVVYGDTDSVMIDTGCDNYADAIKIGLGFKRLVNERYRLLEIDIDNVFKKLLLHAKKKYAALTVNLDKNGNGTTVLEVKGLDMKRREFCPLSRDVSIHVLNTILSDKDPEEALQEVYDYLEDIRIKVETNNIRIDKYKINMKLSKDPKAYPGGKNMPAVQVALRMRKAGRVVKAGSVITFVITKQDEIDNAADTPALSVAERAHALNEVMIKSNNLIPDPQYYLEKQIFAPVERLLERIDSFNVVRLSEALGLDSKKYFRREGGNNNGEDINNLQPLETTITDVERFKDTVTLELSCPSCDKRFPFGGIVSSNYYRVSYNGLQCKHCEQLFTPLQLTSQIEHSIRAHISLYYAGWLQCDDSTCGIVTRQVSVFGKRCLNDGCTGVMRYKYSDKQLYNQLLYFDSLFDCEKNKKQELKPIYLPDDLDYPKEQLTESSIKALTEQNRELMETGRSVVQKYLNDCGRRYVDMTSIFDFMLN
SCL:	nucleus
LSD:	GFP
UFA:	Y
APA_W:	1050
#Dombegin	1
D1_PDBC:	3FLO-B
D1_DB:	dp
D1_DRC:	1273/1452
D1_DRO:	B:1273/1452
D1_AA:	DVERFKDTVTLELSCPSCDKRFPFGGIVSSNYYRVSYNGLQCKHCEQLFTPLQLTSQIEHSIRAHISLYYAGWLQCDDSTCGIVTRQVSVFGKRCLNDGCTGVMRYKYSDKQLYNQLLYFDSLFDCEKNKKQELKPIYLPDDLDYPKEQLTESSIKALTEQNRELMETGRSVVQKYLNDC
D1_NR:	180
D1_MR:	0
D1_MM:	0
D1_IR:	0
D1_NO:	96
D1_NA:	72
D1_NB:	24
D1_FA:	 0.750
D1_FB:	 0.250
D1_CLASS:	alpha
D1_KF:	 4.227
D1_KU:	 8.58e-06
D1_DG:	 -7.892
##Unibegin	DPOD_YEAST
ND:	5
mRNA:	AUGAGUGAAAAAAGAUCCCUUCCCAUGGUUGAUGUGAAGAUCGAUGACGAGGAUACUCCCCAGUUGGAAAAGAAAAUCAAACGGCAAUCAAUAGAUCAUGGUGUUGGAAGUGAACCUGUUUCAACAAUAGAGAUUAUUCCGAGUGAUUCUUUUCGAAAAUAUAAUAGUCAAGGCUUCAAAGCAAAGGAUACAGAUUUAAUGGGUACGCAAUUAGAGUCUACUUUUGAACAAGAGCUAUCGCAAAUGGAACAUGAUAUGGCCGACCAAGAAGAGCAUGACCUGUCAUCAUUCGAGCGUAAGAAACUUCCAACCGAUUUUGACCCAAGUUUGUAUGAUAUUUCUUUCCAACAAAUUGAUGCGGAACAGAGCGUACUGAAUGGUAUCAAAGAUGAAAAUACAUCUACCGUGGUAAGGUUUUUUGGUGUCACUAGUGAAGGACACUCUGUACUUUGUAAUGUUACAGGGUUCAAGAACUAUCUUUACGUCCCAGCGCCCAAUUCUUCCGACGCUAACGAUCAGGAGCAAAUCAACAAGUUUGUGCACUAUUUAAACGAAACAUUUGACCACGCUAUUGAUUCGAUUGAAGUUGUAUCUAAACAGUCUAUCUGGGGUUAUUCCGGAGAUACCAAAUUACCAUUCUGGAAAAUAUACGUCACCUAUCCGCAUAUGGUCAACAAACUGCGUACUGCGUUUGAAAGAGGUCAUCUUUCAUUCAACUCGUGGUUUUCUAACGGCACGACUACUUAUGAUAACAUUGCCUACACUUUAAGGUUAAUGGUAGAUUGUGGAAUUGUCGGUAUGUCCUGGAUAACAUUACCAAAAGGAAAGUAUUCGAUGAUUGAGCCUAAUAACAGAGUUUCCUCUUGUCAGUUGGAAGUUUCAAUUAAUUAUCGUAACCUAAUAGCACAUCCUGCUGAGGGUGAUUGGUCUCAUACAGCUCCAUUGCGUAUCAUGUCCUUUGAUAUCGAGUGUGCUGGUAGGAUUGGCGUCUUUCCGGAACCUGAAUACGAUCCCGUCAUCCAAAUUGCCAACGUUGUGAGUAUUGCUGGCGCUAAGAAACCAUUCAUUCGUAAUGUGUUUACUCUGAAUACAUGCUCACCCAUAACAGGUUCAAUGAUUUUUUCCCACGCCACUGAAGAGGAAAUGUUGAGCAAUUGGCGUAACUUUAUCAUCAAAGUUGAUCCUGAUGUUAUCAUUGGUUAUAAUACUACAAAUUUUGAUAUCCCUUAUCUUUUAAACCGUGCAAAGGCGCUAAAGGUGAAUGAUUUCCCAUAUUUUGGAAGGUUAAAAACCGUUAAGCAAGAAAUUAAAGAGUCUGUGUUCUCUUCGAAGGCUUAUGGUACAAGAGAAACCAAAAAUGUCAAUAUUGACGGCCGAUUACAGUUGGAUCUUUUGCAAUUUAUUCAGCGUGAGUAUAAACUAAGAUCCUACACGUUGAAUGCAGUCUCUGCGCACUUUUUAGGUGAACAGAAGGAGGAUGUACAUUAUAGCAUCAUUUCUGAUCUACAAAAUGGCGAUAGUGAAACAAGAAGAAGGUUGGCCGUUUACUGUUUGAAAGACGCCUACCUGCCUUUAAGGCUUAUGGAAAAACUAAUGGCGUUAGUUAACUAUACAGAAAUGGCUCGUGUUACAGGUGUGCCAUUUUCAUAUUUACUAGCUCGUGGUCAACAAAUUAAAGUUGUUUCUCAACUAUUUCGAAAGUGCCUGGAGAUUGAUACUGUGAUACCUAACAUGCAAUCUCAGGCCUCUGAUGACCAAUAUGAGGGUGCCACUGUUAUUGAGCCUAUUCGUGGUUAUUACGAUGUACCGAUUGCAACUUUGGAUUUCAAUUCUUUAUAUCCAAGUAUUAUGAUGGCGCACAACCUAUGUUAUACAACACUUUGUAACAAAGCUACUGUAGAGAGAUUGAAUCUUAAAAUUGACGAAGACUACGUCAUAACACCUAAUGGAGAUUAUUUUGUUACCACAAAAAGAAGGCGUGGUAUAUUACCAAUUAUUCUGGAUGAAUUAAUAAGUGCUAGAAAACGCGCUAAAAAAGAUCUGAGAGAUGAGAAGGAUCCAUUCAAAAGAGAUGUUUUAAAUGGUAGACAAUUGGCUUUGAAGAUUUCAGCUAACUCUGUCUAUGGUUUUACAGGAGCGACGGUGGGUAAAUUGCCAUGUUUAGCCAUUUCUUCAUCUGUUACUGCUUAUGGUCGUACCAUGAUUUUAAAAACUAAAACCGCAGUCCAAGAAAAAUAUUGUAUAAAGAAUGGUUAUAAGCACGAUGCCGUUGUGGUUUACGGUGACACUGAUUCCGUUAUGGUAAAGUUUGGUACAACAGAUUUAAAGGAAGCUAUGGAUCUUGGUACCGAAGCUGCCAAAUAUGUCUCCACUCUAUUCAAACAUCCGAUUAACUUAGAAUUUGAAAAAGCAUACUUCCCUUACCUUUUGAUAAAUAAAAAGCGUUAUGCAGGUUUAUUCUGGACUAAUCCUGACAAGUUUGACAAGUUGGACCAAAAAGGCCUUGCUUCUGUCCGUCGUGAUUCCUGUUCCUUGGUUUCUAUUGUUAUGAAUAAAGUUUUAAAGAAAAUUUUAAUUGAAAGAAAUGUAGAUGGUGCUUUAGCUUUUGUCAGAGAAACUAUCAAUGAUAUUCUGCAUAAUAGAGUAGAUAUUUCAAAGUUGAUUAUAUCAAAGACGUUAGCCCCAAAUUACACAAAUCCACAGCCGCACGCCGUUUUGGCUGAACGUAUGAAGAGGAGAGAGGGCGUUGGUCCAAAUGUUGGUGAUCGUGUGGACUAUGUCAUUAUCGGUGGUAAUGAUAAACUUUACAAUAGAGCAGAAGAUCCAUUAUUUGUACUAGAAAACAAUAUUCAAGUGGAUUCGCGCUAUUAUUUAACUAAUCAAUUACAAAAUCCAAUCAUUAGUAUUGUUGCACCUAUUAUUGGCGACAAACAGGCGAACGGUAUGUUCGUUGUGAAAUCCAUUAAAAUUAACACAGGCUCUCAAAAAGGAGGCUUGAUGAGCUUUAUUAAAAAAGUUGAGGCUUGUAAAAGUUGUAAAGGUCCGUUGAGGAAAGGUGAAGGCCCUCUUUGUUCAAACUGUCUAGCAAGGUCUGGAGAAUUAUACAUAAAGGCAUUAUACGAUGUCAGAGAUUUAGAGGAAAAAUACUCAAGAUUAUGGACACAAUGCCAAAGGUGCGCUGGUAACUUACAUAGUGAAGUUUUGUGUUCAAAUAAGAACUGUGACAUUUUUUAUAUGCGGGUUAAGGUUAAAAAAGAGCUGCAGGAGAAAGUAGAACAAUUAAGCAAAUGGUAA
TAA:	MSEKRSLPMVDVKIDDEDTPQLEKKIKRQSIDHGVGSEPVSTIEIIPSDSFRKYNSQGFKAKDTDLMGTQLESTFEQELSQMEHDMADQEEHDLSSFERKKLPTDFDPSLYDISFQQIDAEQSVLNGIKDENTSTVVRFFGVTSEGHSVLCNVTGFKNYLYVPAPNSSDANDQEQINKFVHYLNETFDHAIDSIEVVSKQSIWGYSGDTKLPFWKIYVTYPHMVNKLRTAFERGHLSFNSWFSNGTTTYDNIAYTLRLMVDCGIVGMSWITLPKGKYSMIEPNNRVSSCQLEVSINYRNLIAHPAEGDWSHTAPLRIMSFDIECAGRIGVFPEPEYDPVIQIANVVSIAGAKKPFIRNVFTLNTCSPITGSMIFSHATEEEMLSNWRNFIIKVDPDVIIGYNTTNFDIPYLLNRAKALKVNDFPYFGRLKTVKQEIKESVFSSKAYGTRETKNVNIDGRLQLDLLQFIQREYKLRSYTLNAVSAHFLGEQKEDVHYSIISDLQNGDSETRRRLAVYCLKDAYLPLRLMEKLMALVNYTEMARVTGVPFSYLLARGQQIKVVSQLFRKCLEIDTVIPNMQSQASDDQYEGATVIEPIRGYYDVPIATLDFNSLYPSIMMAHNLCYTTLCNKATVERLNLKIDEDYVITPNGDYFVTTKRRRGILPIILDELISARKRAKKDLRDEKDPFKRDVLNGRQLALKISANSVYGFTGATVGKLPCLAISSSVTAYGRTMILKTKTAVQEKYCIKNGYKHDAVVVYGDTDSVMVKFGTTDLKEAMDLGTEAAKYVSTLFKHPINLEFEKAYFPYLLINKKRYAGLFWTNPDKFDKLDQKGLASVRRDSCSLVSIVMNKVLKKILIERNVDGALAFVRETINDILHNRVDISKLIISKTLAPNYTNPQPHAVLAERMKRREGVGPNVGDRVDYVIIGGNDKLYNRAEDPLFVLENNIQVDSRYYLTNQLQNPIISIVAPIIGDKQANGMFVVKSIKINTGSQKGGLMSFIKKVEACKSCKGPLRKGEGPLCSNCLARSGELYIKALYDVRDLEEKYSRLWTQCQRCAGNLHSEVLCSNKNCDIFYMRVKVKKELQEKVEQLSKW
SCL:	nucleus
LSD:	GFP
UFA:	Y
APA_W:	not visualized
#Dombegin	1
D1_PDBC:	3IAY-A
D1_DB:	dp
D1_DRC:	95/155
D1_DRO:	A:95/155
D1_AA:	SSFERKKLPTDFDPSLYDISFQQIDAEQSVLNGIKDENTSTVVRFFGVTSEGHSVLCNVTG
D1_NR:	61
D1_MR:	0
D1_MM:	0
D1_IR:	0
D1_NO:	28
D1_NA:	0
D1_NB:	28
D1_FA:	 0.000
D1_FB:	 1.000
D1_CLASS:	beta
D1_KF:	 101.7
D1_KU:	 0.9504
D1_DG:	 -2.814
#Dombegin	2
D2_PDBC:	3IAY-A
D2_DB:	dp
D2_DRC:	156/266
D2_DRO:	A:156/266
D2_AA:	FKNYLYVPAPNSSDANDQEQINKFVHYLNETFDHAIDSIEVVSKQSIWGYSGDTKLPFWKIYVTYPHMVNKLRTAFERGHLSFNSWFSNGTTTYDNIAYTLRLMVDCGIVG
D2_NR:	111
D2_MR:	0
D2_MM:	0
D2_IR:	0
D2_NO:	62
D2_NA:	38
D2_NB:	24
D2_FA:	 0.613
D2_FB:	 0.387
D2_CLASS:	alpha-beta
D2_KF:	 2.311
D2_KU:	 0.0001628
D2_DG:	 -5.757
#Dombegin	3
D3_PDBC:	3IAY-A
D3_DB:	dp
D3_DRC:	313/533
D3_DRO:	A:313/533
D3_AA:	APLRIMSFDIECAGRIGVFPEPEYDPVIQIANVVSIAGAKKPFIRNVFTLNTCSPITGSMIFSHATEEEMLSNWRNFIIKVDPDVIIGYNTTNFDIPYLLNRAKALKVNDFPYFGRLKTVKQEIKESVFSSKAYGTRETKNVNIDGRLQLDLLQFIQREYKLRSYTLNAVSAHFLGEQKEDVHYSIISDLQNGDSETRRRLAVYCLKDAYLPLRLMEKLMA
D3_NR:	221
D3_MR:	6
D3_MM:	0
D3_IR:	0
D3_NO:	131
D3_NA:	78
D3_NB:	53
D3_FA:	 0.595
D3_FB:	 0.405
D3_CLASS:	alpha-beta
D3_KF:	 9.27e-05
D3_KU:	 5.011e-13
D3_DG:	 -11.46
#Dombegin	4
D4_PDBC:	3IAY-A
D4_DB:	dp
D4_DRC:	581/834
D4_DRO:	A:581/834
D4_AA:	QASDDQYEGATVIEPIRGYYDVPIATLDFNSLYPSIMMAHNLCYTTLCNKATVERLNLKIDEDYVITPNGDYFVTTKRRRGILPIILDELISARKRAKKDLRDEKDPFKRDVLNGRQLALKISANSVYGFTGATVGKLPCLAISSSVTAYGRTMILKTKTAVQEKYCIKNGYKHDAVVVYGDTDSVMVKFGTTDLKEAMDLGTEAAKYVSTLFKHPINLEFEKAYFPYLLINKKRYAGLFWTNPDKFDKLDQKG
D4_NR:	254
D4_MR:	0
D4_MM:	0
D4_IR:	0
D4_NO:	163
D4_NA:	109
D4_NB:	54
D4_FA:	 0.669
D4_FB:	 0.331
D4_CLASS:	alpha-beta
D4_KF:	 4.757e-06
D4_KU:	 1.499e-15
D4_DG:	 -13.17
#Dombegin	5
D5_PDBC:	3IAY-A
D5_DB:	dp
D5_DRC:	835/985
D5_DRO:	A:835/985
D5_AA:	LASVRRDSCSLVSIVMNKVLKKILIERNVDGALAFVRETINDILHNRVDISKLIISKTLAPNYTNPQPHAVLAERMKRREGVGPNVGDRVDYVIIGGNDKLYNRAEDPLFVLENNIQVDSRYYLTNQLQNPIISIVAPIIGDKQANGMFVV
D5_NR:	151
D5_MR:	0
D5_MM:	0
D5_IR:	0
D5_NO:	105
D5_NA:	91
D5_NB:	14
D5_FA:	 0.867
D5_FB:	 0.133
D5_CLASS:	alpha
D5_KF:	 19.61
D5_KU:	 0.0003289
D5_DG:	 -6.621
##Unibegin	DPP3_YEAST
ND:	2
mRNA:	AUGAGCCACUUUUUCGCCGAUCAUGAUGCUCCUCUGAGCAUGCUUUCUGUUAAAACAGAAUACUUUCCUCAAUUGACUGAUAAGGAACAAAAAUAUGCGCAUUUCAUGUCAAAGGCCUCCCAUGCGGGUUCAAGGGUUGUAAUGAGACAAGUUUCUCAUGAGAGUGAGCCAAUUUUUGACCUAAUCCUUGCCAUUCAUUCAAAGCUAAACGGCAAGUACCCAGAGGACGAUAUUACGCAGAAGCAGCAAACGGGUUUGUAUUUGGAAUACGUUUCUCAAUUCUUAUCUAAUUUGGGUAAUUUCAAAUCGUUUGGUGACACUAAGUUUAUUCCUCGUUGUGAGGUAAAAUUCUUCAAACAGCUUUUGGAGCUGGCCAAGAUUAAUCCGUGUUCUUCUCCGCUCACUUUAUCUCCUGUUGACGUUAACCAUGAAUUCACAUCUCAUCAUCUUUUUUCCACCAUCAAUGAGCUAAUUGAUAUUGGUAUUUACCAUGUGGAAGAGAAGGCGGCUCUCUUAGGGUUUCCCUCUCAAGGUUAUACUUCAGCCUAUUAUCUGGGUUUACCUGUGACACCUGAAGAUAUGGCUCUUUUGAAAGAGCAGUUGUUUGCUGAACUUGCCAUCUUGCCUGAAAACACAAGAAUCAACAAAGUUGGUGAAAACAGUUUCCAAAUCUGGGUUGCCUCUGAGAAUGUGAAAAACCAGAUAACAGAAACCUACCCCAGUGGACAGAUCACAUUAUCCAAUGCUGUAACCAAAGUAGAAUUCAUUUUUGGUGAUCAUUCACGUGAAAUGCGUUUAGUAGCAUCGUAUUUAAAGGAAGCUCAAAAAUUCGCGGCUAAUGAUACUCAAAAAGCAAUGCUUCAGGAAUACAUCAACCACUUUGUCACUGGCUCUUCUCAAGCACAUAAAGAAGCACAAAAACUUUGGGUCAAAGAUAUAUCUCCCGUCAUUGAAACAAAUAUCGGUUUUAUCGAAACAUAUAGAGAACCCUCGGGCAUAAUUGGAGAAUUUGAAUCGUUGGUUGCAAUUCAAAACAAAGAACGUACUGCUAAAUUUUCCAGCUUGGUUAACAACGCAGAAGAAUUCAUUUCCUUACUACCAUGGUCUAAAGAUUACGAAAAACCGAUUUUCAAUCCACCAGAUUUCACCUCUCUAGAAGUAUUAACGUUUACUGGAUCGGGUAUACCAGCGGGCAUCAAUAUUCCAAACUAUGAUGAUGUUCGGCUUAAAAUUGGGUUCAAGAAUGUUUCUUUGGGGAAUAUCUUAAGCGCGGCUGCCAAAAGCUCAUCCAAGCAUCCGCCAAGUUUUAUAUCGCAAGAAGAUCGCCCAAUUUUUGAAAAAUAUCAAAGUGAUUCUUUUGAAGUCCAAGUAGGCAUCCAUGAAUUAUUAGGACAUGGUUCAGGAAAGUUGUUGACAGAAUUUACAGACGGCUUUAAUUUUGAUAAGGAAAACCCUCCUUUAGGUUUGGAUGGGAAACCGGUGAGCACAUACUACAAAGUUGGUGAAACUUGGGGUUCCAAAUUUGGACAGUUAGCUGGCCCAUUUGAAGAAUGUCGUGCGGAAGUAAUUGCCAUGUUUUUGCUUACUAAUAAGAAGAUUCUUGAUAUUUUUGGUUUCCAUGAUGUCGAAUCUCAAGAUAAAGUGAUCUACGCUGGAUAUCUACAAAUGGCCCGUGCGGGUCUCCUAGCUUUAGAAUACUGGAAUCCAAAAACUGGUAAGUGGGGACAACCACACAUGCAAGCAAGAUUUUCUAUCAUGAAAACAUUUAUGAAGCACUCUACAGAUAAGAAUUUCUUAAAGUUGGAGAUGAACAGCACGAAUGAUGAUUUUGCCAUCAAGUUGGAUAAAUCUCUCAUUAAAACAGCGGGACAUGAAUGUGUGAAAGACUAUUUAAAGCAUUUGCAUGUUUACAAAUGUUCAGGCGAUGUGGAACAGGGAAGUAAGUACUUUAUUGAUAGAUCAACGGUGACACCGGAUUUGGCGUCUUUAAGAGACAUCGUCUUAUCUAAGAGAUUGCCAAGGAGACAAUUCAUACAAUCGAAUUCUUAUAUUGACGACAAUAACAAGGUAACCCUGAAAGAAUAUGAUGAAACCCCACAGGGUAUGCUCCAAUCUUUCCUUGAUAGAGAAUUAUGA
TAA:	MSHFFADHDAPLSMLSVKTEYFPQLTDKEQKYAHFMSKASHAGSRVVMRQVSHESEPIFDLILAIHSKLNGKYPEDDITQKQQTGLYLEYVSQFLSNLGNFKSFGDTKFIPRCEVKFFKQLLELAKINPCSSPLTLSPVDVNHEFTSHHLFSTINELIDIGIYHVEEKAALLGFPSQGYTSAYYLGLPVTPEDMALLKEQLFAELAILPENTRINKVGENSFQIWVASENVKNQITETYPSGQITLSNAVTKVEFIFGDHSREMRLVASYLKEAQKFAANDTQKAMLQEYINHFVTGSSQAHKEAQKLWVKDISPVIETNIGFIETYREPSGIIGEFESLVAIQNKERTAKFSSLVNNAEEFISLLPWSKDYEKPIFNPPDFTSLEVLTFTGSGIPAGINIPNYDDVRLKIGFKNVSLGNILSAAAKSSSKHPPSFISQEDRPIFEKYQSDSFEVQVGIHELLGHGSGKLLTEFTDGFNFDKENPPLGLDGKPVSTYYKVGETWGSKFGQLAGPFEECRAEVIAMFLLTNKKILDIFGFHDVESQDKVIYAGYLQMARAGLLALEYWNPKTGKWGQPHMQARFSIMKTFMKHSTDKNFLKLEMNSTNDDFAIKLDKSLIKTAGHECVKDYLKHLHVYKCSGDVEQGSKYFIDRSTVTPDLASLRDIVLSKRLPRRQFIQSNSYIDDNNKVTLKEYDETPQGMLQSFLDREL
SCL:	cytoplasm,nucleus
LSD:	GFP
UFA:	Y
APA_W:	3260
#Dombegin	1
D1_PDBC:	3CSK-A
D1_DB:	dp
D1_DRC:	2/344
D1_DRO:	A:2/344
D1_AA:	SHFFADHDAPLSMLSVKTEYFPQLTDKEQKYAHFMSKASHAGSRVVMRQVSHESEPIFDLILAIHSKLNGKYPEDDITQKQQTGLYLEYVSQFLSNLGNFKSFGDTKFIPRCEVKFFKQLLELAKINPCSSPLTLSPVDVNHEFTSHHLFSTINELIDIGIYHVEEKAALLGFPSQGYTSAYYLGLPVTPEDMALLKEQLFAELAILPENTRINKVGENSFQIWVASENVKNQITETYPSGQITLSNAVTKVEFIFGDHSREMRLVASYLKEAQKFAANDTQKAMLQEYINHFVTGSSQAHKEAQKLWVKDISPVIETNIGFIETYREPSGIIGEFESLVAIQ
D1_NR:	343
D1_MR:	0
D1_MM:	1
D1_IR:	0
D1_NO:	209
D1_NA:	156
D1_NB:	53
D1_FA:	 0.746
D1_FB:	 0.254
D1_CLASS:	alpha
D1_KF:	 0.00107
D1_KU:	 1.52e-14
D1_DG:	 -15.04
#Dombegin	2
D2_PDBC:	3CSK-A
D2_DB:	dp
D2_DRC:	431/671
D2_DRO:	A:431/671
D2_AA:	KHPPSFISQEDRPIFEKYQSDSFEVQVGIHELLGHGSGKLLTEFTDGFNFDKENPPLGLDGKPVSTYYKVGETWGSKFGQLAGPFEECRAEVIAMFLLTNKKILDIFGFHDVESQDKVIYAGYLQMARAGLLALEYWNPKTGKWGQPHMQARFSIMKTFMKHSTDKNFLKLEMNSTNDDFAIKLDKSLIKTAGHECVKDYLKHLHVYKCSGDVEQGSKYFIDRSTVTPDLASLRDIVLSKR
D2_NR:	241
D2_MR:	0
D2_MM:	1
D2_IR:	0
D2_NO:	163
D2_NA:	145
D2_NB:	18
D2_FA:	 0.890
D2_FB:	 0.110
D2_CLASS:	alpha
D2_KF:	 0.1811
D2_KU:	 4.328e-09
D2_DG:	 -10.57
##Unibegin	DRE2_YEAST
ND:	1
mRNA:	AUGUCACAAUACAAAACUGGUUUACUUUUAAUACAUCCGGCGGUGACUACAACGCCAGAGCUAGUAGAGAACACUAAGGCUCAAGCUGCAUCAAAGAAAGUCAAGUUCGUGGACCAGUUUUUAAUCAAUAAACUAAAUGAUGGGUCCAUAACUUUGGAAAACGCAAAAUAUGAAACAGUACACUAUUUGACGCCAGAAGCCCAGACUGAUAUUAAGUUUCCGAAAAAGUUAAUUUCUGUCUUAGCUGACUCAUUGAAACCAAACGGCUCACUAAUUGGUUUAAGUGAUAUUUAUAAAGUAGAUGCAUUAAUCAAUGGGUUUGAAAUAAUUAACGAACCAGAUUAUUGCUGGAUUAAAAUGGAUUCCUCUAAACUAAACCAAACUGUUUCUAUACCACUGAAAAAAAAGAAAACGAACAAUACUAAGCUACAGAGUGGUAGUAAGCUACCAACUUUUAAAAAAGCUAGUUCUUCAACCUCUAAUUUACCCUCAUUCAAAAAAGCAGAUCACAGUAGGCAACCUAUAGUUAAGGAAACAGACAGCUUCAAACCACCUAGUUUCAAAAUGACCACUGAACCAAAAGUCUACCGAGUCGUAGACGACCUGAUUGAGGAUAGCGAUGAUGAUGAUUUCUCUAGUGACUCUUCCAAAGCCCAAUAUUUUGAUCAAGUGGAUACCAGCGAUGAUUCCAUUGAAGAAGAAGAAUUAAUCGACGAGGAUGGUUCUGGUAAGUCAAUGAUUACUAUGAUUACAUGCGGUAAAUCCAAAACUAAGAAGAAGAAGGCUUGUAAAGAUUGCACCUGUGGUAUGAAAGAACAGGAAGAAAAUGAAAUAAACGAUAUAAGAUCUCAACAAGAUAAAGUUGUCAAAUUUACAGAAGACGAGUUGACCGAGAUUGAUUUCACUAUCGAUGGGAAGAAAGUUGGCGGCUGUGGUUCUUGUUCUCUAGGGGAUGCCUUUAGAUGUAGUGGUUGUCCCUACUUGGGUCUUCCUGCUUUCAAGCCUGGUCAACCUAUCAAUUUGGACAGCAUUUCAGAUGACUUGUAA
TAA:	MSQYKTGLLLIHPAVTTTPELVENTKAQAASKKVKFVDQFLINKLNDGSITLENAKYETVHYLTPEAQTDIKFPKKLISVLADSLKPNGSLIGLSDIYKVDALINGFEIINEPDYCWIKMDSSKLNQTVSIPLKKKKTNNTKLQSGSKLPTFKKASSSTSNLPSFKKADHSRQPIVKETDSFKPPSFKMTTEPKVYRVVDDLIEDSDDDDFSSDSSKAQYFDQVDTSDDSIEEEELIDEDGSGKSMITMITCGKSKTKKKKACKDCTCGMKEQEENEINDIRSQQDKVVKFTEDELTEIDFTIDGKKVGGCGSCSLGDAFRCSGCPYLGLPAFKPGQPINLDSISDDL
SCL:	cytoplasm
LSD:	GFP
UFA:	Y
APA_W:	1050
#Dombegin	1
D1_PDBC:	2KM1-A
D1_DB:	dp
D1_DRC:	4/120
D1_DRO:	A:4/120
D1_AA:	YKTGLLLIHPAVTTTPELVENTKAQAASKKVKFVDQFLINKLNDGSITLENAKYETVHYLTPEAQTDIKFPKKLISVLADSLKPNGSLIGLSDIYKVDALINGFEIINEPDYCWIKM
D1_NR:	117
D1_MR:	0
D1_MM:	0
D1_IR:	0
D1_NO:	70
D1_NA:	37
D1_NB:	33
D1_FA:	 0.529
D1_FB:	 0.471
D1_CLASS:	alpha-beta
D1_KF:	 1.311
D1_KU:	 5.505e-05
D1_DG:	 -6.068
##Unibegin	DSK2_YEAST
ND:	1
mRNA:	AUGUCGUUGAAUAUACAUAUCAAGUCAGGACAAGACAAGUGGGAAGUAAAUGUGGCACCUGAAAGCACAGUGUUGCAAUUCAAGGAGGCGAUAAACAAAGCGAACGGUAUCCCGGUGGCAAAUCAGAGAUUGAUCUACUCGGGUAAGAUUUUAAAGGACGACCAAACCGUGGAGUCAUACCACAUUCAAGACGGUCACAGCGUCCAUCUGGUCAAGUCACAACCCAAACCACAAACCGCCAGUGCCGCUGGCGCAAAUAACGCCACCGCCACCGGUGCAGCAGCUGGCACUGGCGCCACCCCGAACAUGUCGUCAGGUCAAAGUGCAGGCUUCAAUCCGCUGGCCGACUUGACCAGUGCCAGAUACGCUGGAUAUUUGAAUAUGCCAUCUGCAGACAUGUUUGGCCCGGACGGUGGUGCAUUAAACAACGACUCGAAUAACCAAGACGAGCUGUUGAGGAUGAUGGAAAACCCCAUCUUCCAAUCGCAAAUGAACGAGAUGUUGAGUAACCCUCAGAUGUUGGACUUUAUGAUCCAGUCCAACCCGCAAUUGCAGGCCAUGGGUCCACAAGCCAGGCAAAUGCUACAAAGUCCCAUGUUUAGACAGAUGCUCACCAAUCCUGAUAUGAUUAGACAGAGCAUGCAAUUCGCAAGAAUGAUGGACCCUAAUGCCGGUAUGGGCUCUGCAGGUGGGGCUGCCUCUGCCUUCCCCGCUCCUGGUGGCGAUGCUCCAGAGGAAGGCUCCAACACGAACACUACUUCCUCAUCCAACACAGGGAACAACGCAGGGACUAAUGCAGGUACCAACGCAGGCGCUAACACAGCUGCAAACCCAUUUGCGUCUCUUCUGAACCCUGCAUUAAACCCCUUUGCUAACGCGGGAAACGCUGCAUCCACCGGGAUGCCCGCCUUCGAUCCUGCAUUGCUAGCGUCUAUGUUCCAACCCCCUGUACAAGCAUCUCAAGCAGAAGACACCAGACCACCGGAAGAACGCUAUGAACAUCAAUUAAGACAACUAAACGACAUGGGCUUCUUCGAUUUCGAUAGAAACGUCGCAGCCCUCAGGAGAAGCGGUGGCUCCGUCCAAGGCGCUCUUGAUUCACUACUGAACGGCGAUGUUUAA
TAA:	MSLNIHIKSGQDKWEVNVAPESTVLQFKEAINKANGIPVANQRLIYSGKILKDDQTVESYHIQDGHSVHLVKSQPKPQTASAAGANNATATGAAAGTGATPNMSSGQSAGFNPLADLTSARYAGYLNMPSADMFGPDGGALNNDSNNQDELLRMMENPIFQSQMNEMLSNPQMLDFMIQSNPQLQAMGPQARQMLQSPMFRQMLTNPDMIRQSMQFARMMDPNAGMGSAGGAASAFPAPGGDAPEEGSNTNTTSSSNTGNNAGTNAGTNAGANTAANPFASLLNPALNPFANAGNAASTGMPAFDPALLASMFQPPVQASQAEDTRPPEERYEHQLRQLNDMGFFDFDRNVAALRRSGGSVQGALDSLLNGDV
SCL:	cytoplasm,nucleus
LSD:	GFP
UFA:	Y
APA_W:	3930
#Dombegin	1
D1_PDBC:	2BWE-S
D1_DB:	cath
D1_DRC:	2/74
D1_DRO:	S:2/74
D1_AA:	SLNIHIKSGQDKWEVNVAPESTVLQFKEAINKANGIPVANQRLIYSGKILKDDQTVESYHIQDGHSVHLVKSQ
D1_NR:	73
D1_MR:	0
D1_MM:	0
D1_IR:	0
D1_NO:	44
D1_NA:	17
D1_NB:	27
D1_FA:	 0.386
D1_FB:	 0.614
D1_CLASS:	alpha-beta
D1_KF:	 91.49
D1_KU:	 0.1701
D1_DG:	 -3.786
##Unibegin	DSL1_YEAST
ND:	2
mRNA:	AUGGAGUCUCUUUUUCCUAACAAAGGUGAAAUAAUACGCGAGUUACUGAAGGAUCCUUUAAUAUUAAAAAAUGACAGCAAAAGGUCCAAUGGCAGUGAGUUAGAACUUGAUUCUAGUGACCUACUACAACGCGAGGCAAUUCUAGCCAACGAACUGAACAUCCUAGAUAAUUUGAAGACGUUUUUAAAUCUCAUAAAAGAAGUUAAAACUAAUUUGAACAUACUAGAACUAGAAAACUGCUACUAUUCGUUGCAGUCAUUGCGAAAAAAGAUGCGUAAUAAUGCUGCUUAUCUUAAGCAAAGCUUUAAUUUCCAGCAGUCCAUUUCUACCUACGUCGACACACUGCAUUUAGAACUUGUCAGCACGUUGUAUAAAAUUCUUACUAAUGGAUUUUGGAAGAUUACCGAGAAUAGCAUCCAAUUUACGCCCACAGUGGAAUGGGGUAAAGACAAGGUUCAUAUUGAGUAUGAUACAUUUAUGGAUUUUGUGGCCCAACAGUAUUUUCCUAAGGGUAGUUUGGACAAUCAAGCUUGGUUCAUUUUAGAUAUGACCAGUGCCGACUCUCAAGAGCAGGUAAGAGCAAAAUUGAAUACAAUCAUGAAGGAGUAUAUGAACCUUUCCAGGAUUGUAAGCAUGAUCAAAAAUUCUAUUUUUAUAUCUGGUAAAGAAAUCUCAUAUGAAAACGAAAAAAACAUACUUGUCUUUUCUAAAUCCUCUUCGCAUGGCCAACAUUGUGUGUCUACUGUAUUAACAAGUUUUGAAGCAGUAUGCGAUUUCAUGUUAGACGGAUUAGCCUUUAGAGACAGAAAGACCUUAAGUUAUGAGCUAGGUCCCUUGUUCAAUACGGAGUUUACCAAAUUUGUGAAAAAUAAUGCAUCGAUAAUUUUAGAAUCACUUGAUUCACCGCUAAAAAAUCUAGUUUCUGUCAUAAAUAACAAACUAACUAGACUAGUUGCCAAAUCAGAAGUUACCAAUUGGACACAUUCCGGUAAAGAGAUUCAGGAUUUGUUAAUGAACAAACAAUUAUACUACAAUUUAUUACUAGAUAAAGUUCUUGAAUCGCAUAUUAGUGAGAUAAGAAGUAUAUUUGAAGAUCCAAAAAAGAGCUGGCAAAAUUUGGAAGUAGUUGAGCUCACUACUAGCAAUACUAAUACGAUGAGCGAAAAAAUUGGAAAAAAUGAUUCAGAUGUACAGAACGAAAAAGAACUCCAUAAUGCCGUAUCCAAAGAUGAUGAUUGGAAUUGGGAAGUAGAGGAUGAUGAUGCCGAUGCAUGGGGUGAUGAAAUUGAUGUAAAUAUUGACGACGAGGAAGAAAAAACAAAUCAAGAGAAGGAAAAAGAACCAGAAGAAGAAGAAAAUGCCUGGGAUGAAGCCUGGGCAAUUGACGAAAAUAUAGAUGAUGCUUCCCUAGAAAAUGGAAAGGAACAUUUAAAAGCUCAUGAUGUAGGAUCACUUGAUAAAGACCACAUUGAAGUUACACAGUUACCAAAAUUGUUCUUGGCAAUUUCACAGAAUUUCAAGAGUAGCUUUGCAGAUAGCCAUGUUGAUGAGCAAUACUUUGCGUACAAAUACAACCUUUUGCAGACAUCGUAUAUGGCCAUGUGCACAGCUAAUUUUUCUCACAAUUGGUGCCAAUUAUAUGUGGAUAUGAGAUAUCUAAUAGAACGAGAUGAAAAGCUGUAUAGAAUAAAAGAAUUAACAAGGAACCUGCUGGAAACUAAACUGAACAUGAAAUAUCGUAUUGUCUGUCAACUAAUCAGGCAUCAAUUGACCGAAUUUCGUGAGAACGAGAGAAAUCCAUCGUGGGACGCCACCAUUGAGAAACUGCUACCUUAUAUCUUGAAGGAAAUUGUUCGUCCACUGCAGAAAAUAAGAGGUGAAGAAGGUUCCCGUUACUUGUUGUCUUUCUUAAACUUUUUAUAUAACGAUUGCGUGACAAAGGAAAUAUUAAAAUGGCAGAUUAUCUCUGAGGUCAAUUCCGAAAAUUUGGGUGAGCUCGUAUCUUUAUUAGUGAACAACACCGAUAUACAAUUAUUAGCGAAGGAACCAAGUUACAAAAAGAUGAGAGAAAAAUUCGCCACUAUGGGCAAGUUUCUACCAUUACAUUUAAAGGAGAUUAUGGAGAUGUUUUACAAUGGGGAUUUUUAUCUUUUUGCGACAGACGAACUAAUCCAAUGGAUAGAGUUAUUGUUUGCCGACACUCCCCUGCGAAGGAAUGCCAUUGAUGAUAUUUACGAAAUUAGAGGCACUGCUCUAGAUGAUUAA
TAA:	MESLFPNKGEIIRELLKDPLILKNDSKRSNGSELELDSSDLLQREAILANELNILDNLKTFLNLIKEVKTNLNILELENCYYSLQSLRKKMRNNAAYLKQSFNFQQSISTYVDTLHLELVSTLYKILTNGFWKITENSIQFTPTVEWGKDKVHIEYDTFMDFVAQQYFPKGSLDNQAWFILDMTSADSQEQVRAKLNTIMKEYMNLSRIVSMIKNSIFISGKEISYENEKNILVFSKSSSHGQHCVSTVLTSFEAVCDFMLDGLAFRDRKTLSYELGPLFNTEFTKFVKNNASIILESLDSPLKNLVSVINNKLTRLVAKSEVTNWTHSGKEIQDLLMNKQLYYNLLLDKVLESHISEIRSIFEDPKKSWQNLEVVELTTSNTNTMSEKIGKNDSDVQNEKELHNAVSKDDDWNWEVEDDDADAWGDEIDVNIDDEEEKTNQEKEKEPEEEENAWDEAWAIDENIDDASLENGKEHLKAHDVGSLDKDHIEVTQLPKLFLAISQNFKSSFADSHVDEQYFAYKYNLLQTSYMAMCTANFSHNWCQLYVDMRYLIERDEKLYRIKELTRNLLETKLNMKYRIVCQLIRHQLTEFRENERNPSWDATIEKLLPYILKEIVRPLQKIRGEEGSRYLLSFLNFLYNDCVTKEILKWQIISEVNSENLGELVSLLVNNTDIQLLAKEPSYKKMREKFATMGKFLPLHLKEIMEMFYNGDFYLFATDELIQWIELLFADTPLRRNAIDDIYEIRGTALDD
SCL:	ER
LSD:	GFP
UFA:	N
APA_W:	8970
#Dombegin	1
D1_PDBC:	3ETU-A
D1_DB:	dp
D1_DRC:	37/238
D1_DRO:	A:37/238
D1_AA:	DSSDLLQREAILANELNILDNLKTFLNLIKEVKTNLNILELENCYYSLQSLRKKMRNNAAYLKQSFNFQQSISTYVDTLHLELVSTLYKILTNGFWKITENSIQFTPTVEWGKDKVHIEYDTFMDFVAQQYFPKGSLDNQAWFILDMTSADSQEQVRAKLNTIMKEYMNLSRIVSMIKNSIFISGKEISYENEKNILVFSKS
D1_NR:	202
D1_MR:	0
D1_MM:	0
D1_IR:	0
D1_NO:	158
D1_NA:	131
D1_NB:	27
D1_FA:	 0.829
D1_FB:	 0.171
D1_CLASS:	alpha
D1_KF:	 1.344
D1_KU:	 5.495e-07
D1_DG:	 -8.857
#Dombegin	2
D2_PDBC:	3ETU-A
D2_DB:	dp
D2_DRC:	245/355
D2_DRO:	A:245/355
D2_AA:	CVSTVLTSFEAVCDFMLDGLAFRDRKTLSYELGPLFNTEFTKFVKNNASIILESLDSPLKNLVSVINNKLTRLVAKSEVTNWTHSGKEIQDLLMNKQLYYNLLLDKVLESH
D2_NR:	111
D2_MR:	0
D2_MM:	0
D2_IR:	0
D2_NO:	94
D2_NA:	94
D2_NB:	0
D2_FA:	 1.000
D2_FB:	 0.000
D2_CLASS:	alpha
D2_KF:	 173.8
D2_KU:	 0.05366
D2_DG:	 -4.867
##Unibegin	DUN1_YEAST
ND:	1
mRNA:	AUGAGUUUGUCCACGAAAAGAGAGCACUCUGGUGAUGUAACUGACUCUUCAUUCAAAAGACAGCAACGAAGUAAUAAGCCCAGCUCAGAAUACACUUGUCUGGGCCAUCUGGUGAACUUAAUACCCGGAAAGGAGCAAAAAGUGGAAAUAACAAAUAGAAACGUUACUACAAUCGGUAGAAGUAGGUCGUGCGACGUUAUAUUGAGUGAGCCUGACAUCUCGACUUUCCAUGCUGAGUUUCAUCUACUGCAAAUGGAUGUGGAUAAUUUCCAAAGAAAUUUGAUUAAUGUUAUCGAUAAGAGCAGAAACGGAACUUUUAUUAAUGGUAAUCGUUUGGUGAAGAAAGACUACAUCCUUAAGAAUGGUGACAGAAUUGUCUUUGGCAAAAGUUGCUCCUUUUUGUUCAAGUACGCAUCUUCAUCUUCUACUGACAUCGAAAAUGACGAUGAAAAGGUAAGUUCAGAAAGUCGUUCAUAUAAGAACGACGACGAAGUUUUCAAGAAACCGCAAAUAAGUGCUACAAGUAGCCAAAAUGCUACAACGAGUGCCGCAAUUAGAAAACUGAAUAAGACAAGGCCUGUGUCGUUCUUUGAUAAAUAUUUAUUAGGUAAAGAAUUAGGUGCAGGGCACUACGCCCUGGUGAAAGAAGCCAAAAACAAAAAAACUGGUCAGCAAGUAGCUGUGAAAAUAUUCCACGCUCAGCAAAAUGACGACCAAAAAAAGAAUAAACAAUUUAGGGAGGAAACUAACAUCCUAAUGAGAGUGCAACAUCCAAACAUUGUCAACUUACUAGAUAGUUUUGUAGAGCCAAUCAGCAAAUCUCAGAUUCAAAAAUAUUUGGUACUGGAAAAGAUCGACGAUGGCGAACUAUUUGAAAGAAUCGUCAGAAAAACAUGUUUGAGACAGGAUGAAUCCAAAGCUCUAUUCAAACAGUUACUUACCGGAUUGAAGUAUCUGCAUGAGCAAAACAUCAUUCACAGAGACAUCAAGCCAGAAAAUAUCUUAUUAAAUAUAACAAGGCGCGAAAAUCCAAGUCAAGUCCAACUUGGCCCAUGGGAUGAAGAUGAAAUUGAUAUUCAAGUUAAAAUAGCGGAUUUUGGCCUAGCAAAAUUUACAGGAGAAAUGCAAUUCACAAACACACUUUGUGGUACGCCUUCUUAUGUAGCGCCCGAAGUCCUCACAAAGAAAGGAUACACAUCAAAAGUAGAUCUUUGGAGUGCUGGUGUCAUAUUAUAUGUCUGUUUAUGUGGUUUUCCUCCAUUCAGUGAUCAAUUGGGGCCACCUUCAUUGAAGGAACAGAUCUUACAAGCUAAGUAUGCGUUUUACUCUCCGUACUGGGAUAAAAUCGAUGACUCAGUACUACAUUUAAUAUCCAAUCUUUUGGUCCUAAAUCCUGAUGAAAGGUACAAUAUAGAUGAAGCUUUGAACCACCCUUGGUUCAAUGACAUACAGCAACAAAGCUCGGUCUCAUUAGAAUUGCAGCGUUUACAAAUUACUGACAAUAAAAUACCCAAAACAUACUCAGAAUUAUCUUGCCUCUAA
TAA:	MSLSTKREHSGDVTDSSFKRQQRSNKPSSEYTCLGHLVNLIPGKEQKVEITNRNVTTIGRSRSCDVILSEPDISTFHAEFHLLQMDVDNFQRNLINVIDKSRNGTFINGNRLVKKDYILKNGDRIVFGKSCSFLFKYASSSSTDIENDDEKVSSESRSYKNDDEVFKKPQISATSSQNATTSAAIRKLNKTRPVSFFDKYLLGKELGAGHYALVKEAKNKKTGQQVAVKIFHAQQNDDQKKNKQFREETNILMRVQHPNIVNLLDSFVEPISKSQIQKYLVLEKIDDGELFERIVRKTCLRQDESKALFKQLLTGLKYLHEQNIIHRDIKPENILLNITRRENPSQVQLGPWDEDEIDIQVKIADFGLAKFTGEMQFTNTLCGTPSYVAPEVLTKKGYTSKVDLWSAGVILYVCLCGFPPFSDQLGPPSLKEQILQAKYAFYSPYWDKIDDSVLHLISNLLVLNPDERYNIDEALNHPWFNDIQQQSSVSLELQRLQITDNKIPKTYSELSCL
SCL:	nucleus
LSD:	GFP
UFA:	Y
APA_W:	3480
#Dombegin	1
D1_PDBC:	2JQJ-A
D1_DB:	dp
D1_DRC:	19/159
D1_DRO:	A:19/159
D1_AA:	KRQQRSNKPSSEYTCLGHLVNLIPGKEQKVEITNRNVTTIGRSRSCDVILSEPDISTFHAEFHLLQMDVDNFQRNLINVIDKSRNGTFINGNRLVKKDYILKNGDRIVFGKSCSFLFKYASSSSTDIENDDEKVSSESRSY
D1_NR:	141
D1_MR:	0
D1_MM:	0
D1_IR:	0
D1_NO:	65
D1_NA:	0
D1_NB:	65
D1_FA:	 0.000
D1_FB:	 1.000
D1_CLASS:	beta
D1_KF:	 0.01085
D1_KU:	 2.209e-07
D1_DG:	 -6.504
##Unibegin	DUT_YEAST
ND:	1
mRNA:	AUGACUGCUACUAGCGACAAAGUACUAAAGAUUCAAUUGCGCUCAGCAAGCGCUACUGUACCUACCAAAGGUUCUGCCACUGCCGCGGGAUACGACAUUUAUGCAUCUCAGGAUAUUACCAUUCCGGCUAUGGGUCAAGGUAUGGUUUCCACCGACAUAUCGUUCACCGUACCUGUUGGUACCUACGGUCGUAUUGCGCCAAGGUCAGGCCUGGCAGUGAAAAACGGUAUCCAAACCGGUGCUGGUGUUGUCGACAGAGAUUACACCGGUGAAGUUAAAGUAGUUUUAUUCAAUCAUUCACAGAGGGAUUUCGCGAUCAAAAAAGGUGAUCGCGUAGCCCAAUUGAUUCUGGAAAAAAUUGUCGAUGAUGCCCAGAUCGUUGUUGUAGACUCUCUGGAAGAAAGUGCAAGAGGGGCCGGUGGCUUUGGUAGCACUGGUAACUAA
TAA:	MTATSDKVLKIQLRSASATVPTKGSATAAGYDIYASQDITIPAMGQGMVSTDISFTVPVGTYGRIAPRSGLAVKNGIQTGAGVVDRDYTGEVKVVLFNHSQRDFAIKKGDRVAQLILEKIVDDAQIVVVDSLEESARGAGGFGSTGN
SCL:	cytoplasm,nucleus
LSD:	GFP
UFA:	Y
APA_W:	4340
#Dombegin	1
D1_PDBC:	3F4F-A
D1_DB:	cath
D1_DRC:	6/143
D1_DRO:	A:6/143
D1_AA:	DKVLKIQLRSASATVPTKGSATAAGYDIYASQDITIPAMGQGMVSTDISFTVPVGTYGRIAPRSGLAVKNGIQTGAGVVDRDYTGEVKVVLFNHSQRDFAIKKGDRVAQLILEKIVDDAQIVVVDSLEESARGAGGFG
D1_NR:	138
D1_MR:	0
D1_MM:	0
D1_IR:	0
D1_NO:	71
D1_NA:	7
D1_NB:	64
D1_FA:	 0.099
D1_FB:	 0.901
D1_CLASS:	beta
D1_KF:	 0.01514
D1_KU:	 3.878e-07
D1_DG:	 -6.366
##Unibegin	DYL1_YEAST
ND:	1
mRNA:	AUGAGCGAUGAAAAUAAGAGUACGCCUAUUGUUAAGGCGUCUGACAUAACCGACAAGCUGAAAGAGGAUAUUUUAACCAUCAGUAAAGAUGCUCUGGACAAGUACCAGUUGGAAAGAGACAUUGCUGGGACGGUAAAGAAGCAAUUGGAUGUCAAAUACGGCAAUACCUGGCAUGUGAUUGUCGGAAAGAACUUUGGGAGCUACGUGACACACGAAAAGGGCCAUUUUGUUUAUUUCUAUAUCGGUCCACUGGCGUUUUUAGUUUUCAAAACAGCAUAA
TAA:	MSDENKSTPIVKASDITDKLKEDILTISKDALDKYQLERDIAGTVKKQLDVKYGNTWHVIVGKNFGSYVTHEKGHFVYFYIGPLAFLVFKTA
SCL:	ER
LSD:	GFP
UFA:	N
APA_W:	1310
#Dombegin	1
D1_PDBC:	4DS1-A
D1_DB:	dp
D1_DRC:	7/92
D1_DRO:	A:7/92
D1_AA:	STPIVKASDITDKLKEDILTISKDALDKYQLERDIAGTVKKQLDVKYGNTWHVIVGKNFGSYVTHEKGHFVYFYIGPLAFLVFKTA
D1_NR:	86
D1_MR:	0
D1_MM:	0
D1_IR:	0
D1_NO:	71
D1_NA:	32
D1_NB:	39
D1_FA:	 0.451
D1_FB:	 0.549
D1_CLASS:	alpha-beta
D1_KF:	 25.46
D1_KU:	 0.01545
D1_DG:	 -4.46
##Unibegin	EAF3_YEAST
ND:	1
mRNA:	AUGGUUGAUUUGGAGCAGGAAUUUGCGCUCGGUGGGCGGUGUCUGGCAUUCCAUGGUCCUCUUAUGUAUGAAGCAAAGAUCUUGAAAAUAUGGGAUCCAUCUUCGAAAAUGUAUACCAGCAUUCCUAAUGACAAGCCAGGUGGUAGUUCACAAGCAACUAAGGAAAUAAAGCCACAAAAGCUGGGAGAAGAUGAAAGCAUUCCAGAAGAGAUCAUUAAUGGGAAGUGUUUUUUCAUACAUUACCAAGGCUGGAAGUCGAGUUGGGAUGAGUGGGUUGGAUAUGAUAGGAUACGGGCCUACAAUGAAGAGAAUAUUGCCAUGAAAAAAAGACUGGCGAACGAGGCGAAAGAAGCUAAGAAAUCGUUACUGGAACAGCAGAAAAAAAAGAAGCUCUCCACUAGUCUGGGAGGGCCUAGUAAUGGUGGAAAAAGAAAGGGAGACAGCCGCUCGAAUGCUAGUAUAAGUAAGAGCACUUCACAGAGUUUUUUAACAUCUUCAGUGAGCGGCAGGAAAAGCGGAAGAAGUUCCGCUAAUUCCCUCCAUCCUGGCAGCUCUUUGCGCUCGUCAUCCGACCAAAAUGGGAAUGAUGACCGCAGAAGAUCUUCUUCGCUAUCGCCAAAUAUGCUACAUCAUAUUGCCGGCUAUCCAACCCCCAAGAUUUCCCUUCAAAUUCCCAUAAAAUUGAAGAGCGUGUUAGUCGACGAUUGGGAAUACGUAACGAAGGACAAAAAAAUUUGCAGACUACCCGCUGAUGUGACGGUAGAGAUGGUACUGAAUAAAUACGAACAUGAAGUGAGUCAAGAAUUGGAAUCGCCAGGGUCCCAGUCACAGUUGAGCGAAUACUGUGCCGGUCUCAAGUUGUAUUUUGACAAGUGCCUGGGUAAUAUGCUUUUAUAUAGGUUGGAACGGCUGCAAUAUGACGAACUUCUGAAAAAAUCAUCGAAGGAUCAAAAGCCACUAGUACCAAUUAGAAUUUAUGGGGCUAUCCAUCUGUUAAGGUUGAUAAGUGUUUUACCAGAGCUGAUCUCGUCUACUACAAUGGAUCUACAAAGCUGUCAGCUUUUAAUCAAACAAACCGAAGACUUCUUGGUUUGGUUGUUGAUGCAUGUGGACGAAUACUUCAAUGACAAGGAUCCAAAUAGAAGUGACGAUGCUCUGUAUGUAAAUACGUCUAGCCAAUACGAAGGAGUGGCUUUAGGUAUGUGA
TAA:	MVDLEQEFALGGRCLAFHGPLMYEAKILKIWDPSSKMYTSIPNDKPGGSSQATKEIKPQKLGEDESIPEEIINGKCFFIHYQGWKSSWDEWVGYDRIRAYNEENIAMKKRLANEAKEAKKSLLEQQKKKKLSTSLGGPSNGGKRKGDSRSNASISKSTSQSFLTSSVSGRKSGRSSANSLHPGSSLRSSSDQNGNDDRRRSSSLSPNMLHHIAGYPTPKISLQIPIKLKSVLVDDWEYVTKDKKICRLPADVTVEMVLNKYEHEVSQELESPGSQSQLSEYCAGLKLYFDKCLGNMLLYRLERLQYDELLKKSSKDQKPLVPIRIYGAIHLLRLISVLPELISSTTMDLQSCQLLIKQTEDFLVWLLMHVDEYFNDKDPNRSDDALYVNTSSQYEGVALGM
SCL:	nucleus
LSD:	GFP
UFA:	Y
APA_W:	1890
#Dombegin	1
D1_PDBC:	2K3X-A
D1_DB:	dp
D1_DRC:	1/113
D1_DRO:	A:1/115
D1_AA:	MVDLEQEFALGGRCLAFHGPLMYEAKILKIWDPSSKMYTSIPNDKPGGSSQATKEIKPQKLGEDESIPEEIINGKCFFIHYQGWKSSWDEWVGYDRIRAYNEENIAMKKRLAN
D1_NR:	113
D1_MR:	0
D1_MM:	0
D1_IR:	0
D1_NO:	57
D1_NA:	20
D1_NB:	37
D1_FA:	 0.351
D1_FB:	 0.649
D1_CLASS:	alpha-beta
D1_KF:	 1.912
D1_KU:	 0.0001134
D1_DG:	 -5.861
##Unibegin	ECI1_YEAST
ND:	1
mRNA:	AUGUCGCAAGAAAUUAGGCAAAAUGAGAAAAUCAGUUAUCGUAUUGAAGGACCAUUCUUCAUUAUUCACUUAAUGAACCCUGACAAUUUGAAUGCACUAGAAGGUGAAGACUAUAUUUAUUUAGGAGAGUUACUAGAACUAGCGGACAGAAAUCGUGAUGUAUAUUUUACAAUUAUACAAAGCAGUGGUAGAUUUUUUUCCAGUGGUGCUGAUUUCAAGGGUAUUGCAAAAGCCCAAGGGGAUGAUACCAAUAAAUAUCCUUCGGAAACAAGCAAGUGGGUGUCAAAUUUUGUCGCUAGAAAUGUUUAUGUCACUGAUGCCUUCAUCAAGCAUUCCAAAGUUUUAAUUUGCUGUUUGAAUGGACCAGCAAUAGGGUUGAGCGCGGCACUGGUAGCGUUAUGUGACAUUGUGUACAGUAUAAAUGACAAGGUUUAUUUGCUAUACCCCUUUGCUAACUUAGGACUAAUUACCGAAGGUGGUACAACGGUCUCUUUGCCAUUGAAGUUUGGCACAAAUACGACGUAUGAAUGCCUCAUGUUCAACAAACCAUUCAAGUACGAUAUAAUGUGCGAGAACGGAUUUAUAAGCAAGAAUUUUAACAUGCCAUCUUCAAACGCUGAAGCGUUCAAUGCAAAGGUCUUAGAAGAAUUGAGGGAGAAAGUGAAAGGGCUAUACCUGCCCAGUUGCUUAGGGAUGAAAAAAUUGCUGAAAUCGAACCACAUCGAUGCAUUCAAUAAGGCUAACUCAGUGGAAGUAAAUGAAUCUCUCAAGUAUUGGGUAGAUGGAGAGCCCUUAAAAAGAUUUAGGCAGCUGGGCUCGAAACAAAGGAAGCAUCGUUUAUGA
TAA:	MSQEIRQNEKISYRIEGPFFIIHLMNPDNLNALEGEDYIYLGELLELADRNRDVYFTIIQSSGRFFSSGADFKGIAKAQGDDTNKYPSETSKWVSNFVARNVYVTDAFIKHSKVLICCLNGPAIGLSAALVALCDIVYSINDKVYLLYPFANLGLITEGGTTVSLPLKFGTNTTYECLMFNKPFKYDIMCENGFISKNFNMPSSNAEAFNAKVLEELREKVKGLYLPSCLGMKKLLKSNHIDAFNKANSVEVNESLKYWVDGEPLKRFRQLGSKQRKHRL
SCL:	Peroxisome.
LSD:	UNP
UFA:	N
APA_W:	not visualized
#Dombegin	1
D1_PDBC:	1K39-B
D1_DB:	cath
D1_DRC:	4/274
D1_DRO:	B:4/274
D1_AA:	EIRQNEKISYRIEGPFFIIHLMNPDNLNALEGEDYIYLGELLELADRNRDVYFTIIQSSGRFFSSGADFKGIAKAQGDDTNKYPSETSKWVSNFVARNVYVTDAFIKHSKVLICCLNGPAIGLSAALVALCDIVYSINDKVYLLYPFANLGLITEGGTTVSLPLKFGTNTTYECLMFNKPFKYDIMCENGFISKNFNMPSSNAEAFNAKVLEELREKVKGLYLPSCLGMKKLLKSNHIDAFNKANSVEVNESLKYWVDGEPLKRFRQLGSK
D1_NR:	271
D1_MR:	0
D1_MM:	1
D1_IR:	0
D1_NO:	174
D1_NA:	139
D1_NB:	35
D1_FA:	 0.799
D1_FB:	 0.201
D1_CLASS:	alpha
D1_KF:	 0.0395
D1_KU:	 1.062e-10
D1_DG:	 -11.88
##Unibegin	ECM15_YEAST
ND:	1
mRNA:	AUGCCCAAGAUCUUUUGUUUAGCGGACGUGUGUAUGGUCCCUAUUGGCACCGACUCUGCUAGUAUUUCUGAUUUUGUUGCACUCAUUGAAAAAAAAAUCAGAGAAAGCCCAUUAAAGAGCACUUUACACAGUGCAGGAACAACAAUUGAAGGGCCUUGGGAUGAUGUGAUGGGUUUGAUUGGCGAAAUCCAUGAAUACGGUCAUGAGAAAGGAUAUGUUAGAGUACACACUGAUAUUCGUGUUGGGACUAGAACUGAUAAGCACCAAACUGCUCAAGAUAAGAUCGAUGUUGUUUUAAAAAAAAUUUCUCAAUGA
TAA:	MPKIFCLADVCMVPIGTDSASISDFVALIEKKIRESPLKSTLHSAGTTIEGPWDDVMGLIGEIHEYGHEKGYVRVHTDIRVGTRTDKHQTAQDKIDVVLKKISQ
SCL:	cytoplasm,nucleus
LSD:	GFP
UFA:	Y
APA_W:	1900
#Dombegin	1
D1_PDBC:	1LXJ-A
D1_DB:	cath
D1_DRC:	2/104
D1_DRO:	A:2/104
D1_AA:	PKIFCLADVCMVPIGTDSASISDFVALIEKKIRESPLKSTLHSAGTTIEGPWDDVMGLIGEIHEYGHEKGYVRVHTDIRVGTRTDKHQTAQDKIDVVLKKISQ
D1_NR:	103
D1_MR:	0
D1_MM:	0
D1_IR:	0
D1_NO:	73
D1_NA:	43
D1_NB:	30
D1_FA:	 0.589
D1_FB:	 0.411
D1_CLASS:	alpha-beta
D1_KF:	 4.947
D1_KU:	 0.0006939
D1_DG:	 -5.342
##Unibegin	EF1A_YEAST
ND:	3
mRNA:	AUGGGUAAAGAGAAGUCUCACAUUAACGUUGUCGUUAUCGGUCAUGUCGAUUCUGGUAAGUCUACCACUACCGGUCAUUUGAUUUACAAGUGUGGUGGUAUUGACAAGAGAACCAUCGAAAAGUUCGAAAAGGAAGCCGCUGAAUUAGGUAAGGGUUCUUUCAAGUACGCUUGGGUUUUGGACAAGUUAAAGGCUGAAAGAGAAAGAGGUAUCACUAUCGAUAUUGCUUUGUGGAAGUUCGAAACUCCAAAGUACCAAGUUACCGUUAUUGAUGCUCCAGGUCACAGAGAUUUCAUCAAGAACAUGAUUACUGGUACUUCUCAAGCUGACUGUGCUAUCUUGAUUAUUGCUGGUGGUGUCGGUGAAUUCGAAGCCGGUAUCUCUAAGGAUGGUCAAACCAGAGAACACGCUUUGUUGGCUUUCACCUUGGGUGUUAGACAAUUGAUUGUUGCUGUCAACAAGAUGGACUCCGUCAAAUGGGACGAAUCCAGAUUCCAAGAAAUUGUCAAGGAAACCUCCAACUUUAUCAAGAAGGUUGGUUACAACCCAAAGACUGUUCCAUUCGUCCCAAUCUCUGGUUGGAACGGUGACAACAUGAUUGAAGCUACCACCAACGCUCCAUGGUACAAGGGUUGGGAAAAGGAAACCAAGGCCGGUGUCGUCAAGGGUAAGACUUUGUUGGAAGCCAUUGACGCCAUUGAACAACCAUCUAGACCAACUGACAAGCCAUUGAGAUUGCCAUUGCAAGAUGUUUACAAGAUCGGUGGUAUUGGUACUGUGCCAGUCGGUAGAGUUGAAACCGGUGUCAUCAAGCCAGGUAUGGUUGUUACUUUCGCCCCAGCUGGUGUUACCACUGAAGUCAAGUCCGUUGAAAUGCAUCACGAACAAUUGGAACAAGGUGUUCCAGGUGACAACGUUGGUUUCAACGUCAAGAACGUUUCCGUUAAGGAAAUCAGAAGAGGUAACGUCUGUGGUGACGCUAAGAACGAUCCACCAAAGGGUUGCGCUUCUUUCAACGCUACCGUCAUUGUUUUGAACCAUCCAGGUCAAAUCUCUGCUGGUUACUCUCCAGUUUUGGAUUGUCACACUGCUCACAUUGCUUGUAGAUUCGACGAAUUGUUGGAAAAGAACGACAGAAGAUCUGGUAAGAAGUUGGAAGACCAUCCAAAGUUCUUGAAGUCCGGUGACGCUGCUUUGGUCAAGUUCGUUCCAUCUAAGCCAAUGUGUGUUGAAGCUUUCAGUGAAUACCCACCAUUAGGUAGAUUCGCUGUCAGAGACAUGAGACAAACUGUCGCUGUCGGUGUUAUCAAGUCUGUUGACAAGACUGAAAAGGCCGCUAAGGUUACCAAGGCUGCUCAAAAGGCUGCUAAGAAAUAA
TAA:	MGKEKSHINVVVIGHVDSGKSTTTGHLIYKCGGIDKRTIEKFEKEAAELGKGSFKYAWVLDKLKAERERGITIDIALWKFETPKYQVTVIDAPGHRDFIKNMITGTSQADCAILIIAGGVGEFEAGISKDGQTREHALLAFTLGVRQLIVAVNKMDSVKWDESRFQEIVKETSNFIKKVGYNPKTVPFVPISGWNGDNMIEATTNAPWYKGWEKETKAGVVKGKTLLEAIDAIEQPSRPTDKPLRLPLQDVYKIGGIGTVPVGRVETGVIKPGMVVTFAPAGVTTEVKSVEMHHEQLEQGVPGDNVGFNVKNVSVKEIRRGNVCGDAKNDPPKGCASFNATVIVLNHPGQISAGYSPVLDCHTAHIACRFDELLEKNDRRSGKKLEDHPKFLKSGDAALVKFVPSKPMCVEAFSEYPPLGRFAVRDMRQTVAVGVIKSVDKTEKAAKVTKAAQKAAKK
SCL:	cytoplasm
LSD:	GFP
UFA:	Y
APA_W:	413.5
#Dombegin	1
D1_PDBC:	1F60-A
D1_DB:	cath
D1_DRC:	2/236
D1_DRO:	A:2/236
D1_AA:	GKEKSHINVVVIGHVDSGKSTTTGHLIYKCGGIDKRTIEKFEKEAAELGKGSFKYAWVLDKLKAERERGITIDIALWKFETPKYQVTVIDAPGHRDFIKNMITGTSQADCAILIIAGGVGEFEAGISKDGQTREHALLAFTLGVRQLIVAVNKMDSVKWDESRFQEIVKETSNFIKKVGYNPKTVPFVPISGWNGDNMIEATTNAPWYKGWEKETKAGVVKGKTLLEAIDAIEQP
D1_NR:	235
D1_MR:	0
D1_MM:	0
D1_IR:	0
D1_NO:	147
D1_NA:	100
D1_NB:	47
D1_FA:	 0.680
D1_FB:	 0.320
D1_CLASS:	alpha-beta
D1_KF:	 2.623e-05
D1_KU:	 4.247e-14
D1_DG:	 -12.19
#Dombegin	2
D2_PDBC:	1F60-A
D2_DB:	cath
D2_DRC:	239/327
D2_DRO:	A:239/327
D2_AA:	PTDKPLRLPLQDVYKIGGIGTVPVGRVETGVIKPGMVVTFAPAGVTTEVKSVEMHHEQLEQGVPGDNVGFNVKNVSVKEIRRGNVCGDA
D2_NR:	89
D2_MR:	0
D2_MM:	0
D2_IR:	0
D2_NO:	49
D2_NA:	0
D2_NB:	49
D2_FA:	 0.000
D2_FB:	 1.000
D2_CLASS:	beta
D2_KF:	 3.807
D2_KU:	 0.004163
D2_DG:	 -4.106
#Dombegin	3
D3_PDBC:	1F60-A
D3_DB:	cath
D3_DRC:	333/440
D3_DRO:	A:333/440
D3_AA:	KGCASFNATVIVLNHPGQISAGYSPVLDCHTAHIACRFDELLEKNDRRSGKKLEDHPKFLKSGDAALVKFVPSKPMCVEAFSEYPPLGRFAVRDMRQTVAVGVIKSVD
D3_NR:	108
D3_MR:	0
D3_MM:	0
D3_IR:	0
D3_NO:	64
D3_NA:	3
D3_NB:	61
D3_FA:	 0.047
D3_FB:	 0.953
D3_CLASS:	beta
D3_KF:	 0.4362
D3_KU:	 0.0001112
D3_DG:	 -4.982
##Unibegin	EF1B_YEAST
ND:	1
mRNA:	AUGGCAUCCACCGAUUUCUCCAAGAUUGAAACUUUGAAACAAUUAAACGCUUCUUUGGCUGACAAGUCAUACAUUGAAGGUACUGCUGUUUCUCAAGCUGACGUCACUGUCUUCAAGGCUUUCCAAUCUGCUUACCCAGAAUUCUCCAGAUGGUUCAACCACAUCGCUUCCAAGGCCGAUGAAUUCGACUCUUUCCCAGCUGCCUCUGCUGCCGCUGCCGAAGAAGAAGAAGAUGACGAUGUCGAUUUAUUCGGUUCCGACGAUGAAGAAGCUGACGCUGAAGCUGAAAAGUUGAAGGCUGAAAGAAUUGCCGCAUACAACGCUAAGAAGGCUGCUAAGCCAGCUAAGCCAGCUGCUAAGUCCAUUGUCACUCUAGAUGUCAAGCCAUGGGAUGAUGAAACCAAUUUGGAAGAAAUGGUUGCUAACGUCAAGGCCAUCGAAAUGGAAGGUUUGACCUGGGGUGCUCACCAAUUUAUCCCAAUUGGUUUCGGUAUCAAGAAGUUGCAAAUUAACUGUGUUGUCGAAGAUGACAAGGUUUCCUUGGAUGACUUGCAACAAAGCAUUGAAGAAGACGAAGACCACGUCCAAUCUACCGAUAUUGCUGCUAUGCAAAAAUUAUAA
TAA:	MASTDFSKIETLKQLNASLADKSYIEGTAVSQADVTVFKAFQSAYPEFSRWFNHIASKADEFDSFPAASAAAAEEEEDDDVDLFGSDDEEADAEAEKLKAERIAAYNAKKAAKPAKPAAKSIVTLDVKPWDDETNLEEMVANVKAIEMEGLTWGAHQFIPIGFGIKKLQINCVVEDDKVSLDDLQQSIEEDEDHVQSTDIAAMQKL
SCL:	unknown
LSD:	NA
UFA:	N
APA_W:	not visualized
#Dombegin	1
D1_PDBC:	1F60-B
D1_DB:	cath
D1_DRC:	117/206
D1_DRO:	B:1117/1206
D1_AA:	PAAKSIVTLDVKPWDDETNLEEMVANVKAIEMEGLTWGAHQFIPIGFGIKKLQINCVVEDDKVSLDDLQQSIEEDEDHVQSTDIAAMQKL
D1_NR:	90
D1_MR:	0
D1_MM:	0
D1_IR:	0
D1_NO:	63
D1_NA:	19
D1_NB:	44
D1_FA:	 0.302
D1_FB:	 0.698
D1_CLASS:	alpha-beta
D1_KF:	 17.27
D1_KU:	 0.007421
D1_DG:	 -4.668
##Unibegin	EF1G1_YEAST
ND:	2
mRNA:	AUGUCUCAAGGUACUUUAUAUGCUAACUUCAGAAUUAGAACUUGGGUCCCAAGAGGUCUUGUCAAGGCUUUGAAGCUGGACGUUAAGGUUGUUACGCCAGAUGCCGCCGCUGAACAGUUCGCAAGGGACUUUCCCUUGAAGAAGGUUCCGGCUUUCGUGGGUCCAAAGGGUUACAAGCUAACCGAGGCAAUGGCGAUUAACUAUUAUUUAGUAAAGCUUUCACAGGACGACAAGAUGAAGACUCAACUUUUAGGUGCCGACGAUGACUUAAAUGCCCAAGCGCAAAUCAUCAGAUGGCAAUCUUUGGCCAACAGUGAUCUGUGCAUCCAGAUUGCCAACACCAUCGUUCCCUUGAAGGGCGGCGCCCCCUACAACAAGAAGAGCGUUGAUUCUGCGAUGGACGCUGUUGACAAGAUCGUCGACAUCUUCGAGAACAGAUUGAAAAACUACACCUAUUUGGCUACGGAAAACAUCUCCUUGGCCGACUUGGUGGCUGCCUCGAUUUUCACCAGAUACUUUGAAAGCCUGUUCGGUACUGAAUGGAGAGCUCAACAUCCAGCCAUCGUGAGAUGGUUCAACACCGUUAGAGCCUCACCCUUCUUGAAGGAUGAAUACAAGGAUUUCAAGUUCGCUGACAAGCCAUUGAGUCCCCCUCAAAAGAAGAAGGAAAAGAAGGCCCCAGCCGCCGCUCCCGCCGCUUCGAAGAAGAAGGAGGAAGCCAAGCCAGCUGCUACCGAAACUGAAACUUCUUCCAAGAAACCAAAGCACCCAUUAGAAUUAUUGGGCAAGUCAACUUUCGUUUUGGAUGACUGGAAGAGAAAGUACUCCAAUGAAGACACCAGACCAGUUGCUUUACCUUGGUUUUGGGAGCACUACAACCCAGAAGAGUAUUCCCUGUGGAAAGUCACCUACAAGUACAACGAUGAAUUGACUUUGACUUUCAUGUCCAACAACUUGGUCGGUGGUUUCUUCAACAGAUUGUCCGCCUCUACCAAGUACAUGUUCGGUUGUCUGGUAGUCUACGGUGAAAACAACAACAACGGUAUUGUUGGUGCAGUUAUGGUUAGGGGCCAAGAUUACGUUCCAGCUUUCGAUGUCGCACCAGAUUGGGAAUCUUACGACUAUGCAAAGUUGGAUCCAACUAACGACGACGACAAAGAAUUCAUCAAUAACAUGUGGGCCUGGGAUAAGCCAGUUUCCGUCAAUGGCGAACCAAAGGAAAUUGUUGACGGUAAGGUCUUAAAAUAA
TAA:	MSQGTLYANFRIRTWVPRGLVKALKLDVKVVTPDAAAEQFARDFPLKKVPAFVGPKGYKLTEAMAINYYLVKLSQDDKMKTQLLGADDDLNAQAQIIRWQSLANSDLCIQIANTIVPLKGGAPYNKKSVDSAMDAVDKIVDIFENRLKNYTYLATENISLADLVAASIFTRYFESLFGTEWRAQHPAIVRWFNTVRASPFLKDEYKDFKFADKPLSPPQKKKEKKAPAAAPAASKKKEEAKPAATETETSSKKPKHPLELLGKSTFVLDDWKRKYSNEDTRPVALPWFWEHYNPEEYSLWKVTYKYNDELTLTFMSNNLVGGFFNRLSASTKYMFGCLVVYGENNNNGIVGAVMVRGQDYVPAFDVAPDWESYDYAKLDPTNDDDKEFINNMWAWDKPVSVNGEPKEIVDGKVLK
SCL:	cytoplasm
LSD:	GFP
UFA:	Y
APA_W:	60900
#Dombegin	1
D1_PDBC:	1NHY-A
D1_DB:	cath
D1_DRC:	2/78
D1_DRO:	A:2/78
D1_AA:	SQGTLYANFRIRTWVPRGLVKALKLDVKVVTPDAAAEQFARDFPLKKVPAFVGPKGYKLTEAMAINYYLVKLSQDDK
D1_NR:	77
D1_MR:	0
D1_MM:	0
D1_IR:	0
D1_NO:	50
D1_NA:	36
D1_NB:	14
D1_FA:	 0.720
D1_FB:	 0.280
D1_CLASS:	alpha
D1_KF:	 1232
D1_KU:	 4.525
D1_DG:	 -3.376
#Dombegin	2
D2_PDBC:	1NHY-A
D2_DB:	cath
D2_DRC:	80/219
D2_DRO:	A:80/219
D2_AA:	KTQLLGADDDLNAQAQIIRWQSLANSDLCIQIANTIVPLKGGAPYNKKSVDSAMDAVDKIVDIFENRLKNYTYLATENISLADLVAASIFTRYFESLFGTEWRAQHPAIVRWFNTVRASPFLKDEYKDFKFADKPLSPPQ
D2_NR:	140
D2_MR:	0
D2_MM:	0
D2_IR:	0
D2_NO:	91
D2_NA:	91
D2_NB:	0
D2_FA:	 1.000
D2_FB:	 0.000
D2_CLASS:	alpha
D2_KF:	 35.41
D2_KU:	 0.001323
D2_DG:	 -6.139
##Unibegin	EF2_YEAST
ND:	6
mRNA:	AUGGUUGCUUUCACUGUUGACCAAAUGCGUUCUUUAAUGGACAAAGUUACCAAUGUGCGUAACAUGUCCGUUAUUGCUCACGUCGAUCAUGGUAAGUCCACUUUGACCGAUUCCUUGGUCCAAAGAGCCGGUAUUAUUUCCGCUGCUAAGGCUGGUGAAGCUCGUUUCACCGAUACCAGAAAGGAUGAACAAGAAAGAGGUAUCACUAUCAAGUCUACCGCUAUUUCUCUAUACUCUGAAAUGUCUGACGAAGAUGUCAAGGAAAUCAAGCAAAAGACCGACGGUAACUCCUUCUUGAUCAACUUGAUCGACUCUCCAGGUCACGUUGACUUCUCCUCUGAAGUUACUGCCGCUUUACGUGUCACUGACGGUGCUUUGGUUGUCGUCGACACCAUUGAAGGUGUCUGUGUCCAAACCGAAACUGUUUUGAGACAAGCUUUGGGUGAGAGAAUCAAGCCUGUUGUUGUUAUCAACAAGGUCGACAGAGCUUUGUUGGAAUUGCAAGUUUCUAAGGAAGAUUUAUACCAAACCUUUGCCAGAACUGUUGAAUCCGUUAACGUCAUCGUUUCCACCUACGCCGAUGAAGUUUUGGGUGAUGUCCAAGUUUACCCAGCCAGAGGUACCGUUGCCUUCGGUUCCGGUUUGCACGGUUGGGCUUUCACUAUCCGUCAAUUCGCCACCAGAUAUGCUAAGAAAUUCGGUGUCGACAAGGCCAAGAUGAUGGACAGAUUAUGGGGUGACUCUUUCUUCAACCCAAAGACCAAGAAGUGGACCAACAAGGACACUGAUGCUGAAGGUAAGCCAUUGGAAAGAGCUUUCAACAUGUUCAUCUUGGACCCAAUCUUCAGAUUAUUCACUGCUAUCAUGAACUUCAAGAAAGAUGAAAUUCCAGUUUUGCUAGAAAAGUUGGAAAUUGUCUUGAAGGGUGACGAAAAGGACUUGGAAGGUAAGGCCUUGUUGAAGGUUGUUAUGAGAAAGUUCUUGCCAGCUGCCGAUGCCUUAUUGGAAAUGAUUGUCUUGCACUUGCCAUCUCCAGUCACUGCUCAAGCCUACAGAGCUGAACAAUUAUACGAAGGUCCAGCUGACGAUGCCAACUGUAUUGCUAUCAAGAACUGUGAUCCAAAGGCUGAUUUGAUGUUGUACGUCUCCAAGAUGGUGCCAACCUCUGAUAAGGGUAGAUUCUACGCCUUCGGUAGAGUUUUUGCCGGUACUGUUAAGUCCGGUCAAAAGGUCAGAAUCCAAGGUCCAAACUACGUUCCAGGUAAGAAGGACGAUUUGUUCAUCAAGGCCAUUCAAAGAGUUGUUUUGAUGAUGGGUAGAUUUGUCGAACCAAUCGAUGACUGUCCAGCCGGUAACAUUAUCGGUUUAGUCGGUAUCGAUCAAUUCUUGUUGAAGACUGGUACUUUGACCACCAGUGAAACUGCUCACAACAUGAAGGUCAUGAAAUUCUCUGUCUCUCCAGUUGUGCAAGUCGCUGUCGAAGUCAAGAACGCUAACGACUUACCAAAAUUGGUCGAAGGUUUGAAGAGAUUGUCCAAGUCUGAUCCAUGUGUCUUGACCUAUAUGUCUGAAUCCGGUGAACAUAUCGUUGCUGGUACCGGUGAAUUGCAUUUGGAAAUUUGUUUGCAAGAUUUGGAACACGACCACGCUGGUGUUCCAUUGAAGAUCUCCCCACCAGUUGUCGCUUACAGAGAAACUGUUGAAAGUGAAUCUUCUCAAACUGCUUUGUCCAAGUCUCCAAACAAGCAUAACAGAAUCUACUUGAAGGCUGAACCAAUUGACGAAGAAGUCUCUUUGGCUAUUGAAAACGGUAUCAUCAACCCAAGAGAUGAUUUCAAGGCCAGAGCUAGAAUCAUGGCUGACGACUACGGUUGGGAUGUCACCGAUGCCAGAAAGAUCUGGUGUUUCGGUCCAGACGGUAACGGUCCAAACUUGGUUAUUGACCAAACUAAGGCUGUCCAAUACUUGCACGAAAUCAAGGAUUCCGUUGUUGCUGCUUUCCAAUGGGCUACCAAGGAAGGUCCAAUUUUCGGUGAAGAAAUGAGAUCUGUCAGAGUUAACAUUUUGGAUGUUACUUUACAUGCCGAUGCUAUCCACAGAGGUGGUGGUCAAAUCAUCCCAACCAUGAGAAGAGCUACUUACGCUGGUUUCUUGUUGGCUGAUCCAAAGAUCCAAGAACCAGUUUUCUUGGUCGAAAUUCAAUGUCCAGAACAAGCCGUCGGUGGUAUCUACUCCGUCUUAAACAAGAAGAGAGGUCAAGUCGUUUCUGAAGAACAAAGACCAGGUACUCCAUUGUUUACCGUCAAGGCCUACUUGCCAGUUAACGAAUCUUUCGGUUUCACUGGUGAAUUGAGACAAGCUACUGGUGGUCAAGCUUUCCCACAAAUGGUUUUCGACCAUUGGUCCACUUUAGGUUCUGACCCAUUGGACCCAACCUCUAAGGCUGGUGAAAUUGUUCUUGCUGCUCGUAAGAGACACGGUAUGAAGGAAGAAGUUCCAGGCUGGCAAGAAUAUUACGACAAAUUGUAA
TAA:	MVAFTVDQMRSLMDKVTNVRNMSVIAHVDHGKSTLTDSLVQRAGIISAAKAGEARFTDTRKDEQERGITIKSTAISLYSEMSDEDVKEIKQKTDGNSFLINLIDSPGHVDFSSEVTAALRVTDGALVVVDTIEGVCVQTETVLRQALGERIKPVVVINKVDRALLELQVSKEDLYQTFARTVESVNVIVSTYADEVLGDVQVYPARGTVAFGSGLHGWAFTIRQFATRYAKKFGVDKAKMMDRLWGDSFFNPKTKKWTNKDTDAEGKPLERAFNMFILDPIFRLFTAIMNFKKDEIPVLLEKLEIVLKGDEKDLEGKALLKVVMRKFLPAADALLEMIVLHLPSPVTAQAYRAEQLYEGPADDANCIAIKNCDPKADLMLYVSKMVPTSDKGRFYAFGRVFAGTVKSGQKVRIQGPNYVPGKKDDLFIKAIQRVVLMMGRFVEPIDDCPAGNIIGLVGIDQFLLKTGTLTTSETAHNMKVMKFSVSPVVQVAVEVKNANDLPKLVEGLKRLSKSDPCVLTYMSESGEHIVAGTGELHLEICLQDLEHDHAGVPLKISPPVVAYRETVESESSQTALSKSPNKHNRIYLKAEPIDEEVSLAIENGIINPRDDFKARARIMADDYGWDVTDARKIWCFGPDGNGPNLVIDQTKAVQYLHEIKDSVVAAFQWATKEGPIFGEEMRSVRVNILDVTLHADAIHRGGGQIIPTMRRATYAGFLLADPKIQEPVFLVEIQCPEQAVGGIYSVLNKKRGQVVSEEQRPGTPLFTVKAYLPVNESFGFTGELRQATGGQAFPQMVFDHWSTLGSDPLDPTSKAGEIVLAARKRHGMKEEVPGWQEYYDKL
SCL:	cytoplasm
LSD:	GFP
UFA:	Y
APA_W:	80400
#Dombegin	1
D1_PDBC:	1N0U-A
D1_DB:	cath
D1_DRC:	74/221
D1_DRO:	A:74/221
D1_AA:	AISLYSEMSDEDVKEIKQKTDGNSFLINLIDSPGHVDFSSEVTAALRVTDGALVVVDTIEGVCVQTETVLRQALGERIKPVVVINKVDRALLELQVSKEDLYQTFARTVESVNVIVSTYADEVLGDVQVYPARGTVAFGSGLHGWAFT
D1_NR:	148
D1_MR:	0
D1_MM:	0
D1_IR:	0
D1_NO:	100
D1_NA:	63
D1_NB:	37
D1_FA:	 0.630
D1_FB:	 0.370
D1_CLASS:	alpha-beta
D1_KF:	 0.07254
D1_KU:	 2.11e-07
D1_DG:	 -7.676
#Dombegin	2
D2_PDBC:	1N0U-A
D2_DB:	cath
D2_DRC:	345/485
D2_DRO:	A:345/485
D2_AA:	PVTAQAYRAEQLYEGPADDANCIAIKNCDPKADLMLYVSKMVPTSDKGRFYAFGRVFAGTVKSGQKVRIQGPNYVPGKKDDLFIKAIQRVVLMMGRFVEPIDDCPAGNIIGLVGIDQFLLKTGTLTTSETAHNMKVMKFSV
D2_NR:	141
D2_MR:	0
D2_MM:	0
D2_IR:	0
D2_NO:	80
D2_NA:	23
D2_NB:	57
D2_FA:	 0.287
D2_FB:	 0.713
D2_CLASS:	beta
D2_KF:	 0.01085
D2_KU:	 2.209e-07
D2_DG:	 -6.504
#Dombegin	3
D3_PDBC:	1N0U-A
D3_DB:	cath
D3_DRC:	222/328
D3_DRO:	A:222/328
D3_AA:	IRQFATRYAKKFGVDKAKMMDRLWGDSFFNPKTKKWTNKDTDAEGKPLERAFNMFILDPIFRLFTAIMNFKKDEIPVLLEKLEIVLKGDEKDLEGKALLKVVMRKFL
D3_NR:	107
D3_MR:	0
D3_MM:	0
D3_IR:	0
D3_NO:	72
D3_NA:	66
D3_NB:	6
D3_FA:	 0.917
D3_FB:	 0.083
D3_CLASS:	alpha
D3_KF:	 217.5
D3_KU:	 0.08984
D3_DG:	 -4.692
#Dombegin	4
D4_PDBC:	1N0U-A
D4_DB:	cath
D4_DRC:	486/561
D4_DRO:	A:486/561
D4_AA:	SPVVQVAVEVKNANDLPKLVEGLKRLSKSDPCVLTYMSESGEHIVAGTGELHLEICLQDLEHDHAGVPLKISPPVV
D4_NR:	76
D4_MR:	0
D4_MM:	0
D4_IR:	0
D4_NO:	53
D4_NA:	31
D4_NB:	22
D4_FA:	 0.585
D4_FB:	 0.415
D4_CLASS:	alpha-beta
D4_KF:	 67.94
D4_KU:	 0.09753
D4_DG:	 -3.942
#Dombegin	5
D5_PDBC:	1N0U-A
D5_DB:	cath
D5_DRC:	722/828
D5_DRO:	A:722/828
D5_AA:	PKIQEPVFLVEIQCPEQAVGGIYSVLNKKRGQVVSEEQRPGTPLFTVKAYLPVNESFGFTGELRQATGGQAFPQMVFDHWSTLGSDPLDPTSKAGEIVLAARKRHGM
D5_NR:	107
D5_MR:	3
D5_MM:	0
D5_IR:	0
D5_NO:	78
D5_NA:	38
D5_NB:	40
D5_FA:	 0.487
D5_FB:	 0.513
D5_CLASS:	alpha-beta
D5_KF:	 3.379
D5_KU:	 0.0003358
D5_DG:	 -5.549
#Dombegin	6
D6_PDBC:	1N0U-A
D6_DB:	cath
D6_DRC:	570/721
D6_DRO:	A:570/721
D6_AA:	ESSQTALSKSPNKHNRIYLKAEPIDEEVSLAIENGIINPRDDFKARARIMADDYGWDVTDARKIWCFGPDGNGPNLVIDQTKAVQYLHEIKDSVVAAFQWATKEGPIFGEEMRSVRVNILDVTLHADAIHRGGGQIIPTMRRATYAGFLLAD
D6_NR:	152
D6_MR:	0
D6_MM:	0
D6_IR:	0
D6_NO:	95
D6_NA:	65
D6_NB:	30
D6_FA:	 0.684
D6_FB:	 0.316
D6_CLASS:	alpha-beta
D6_KF:	 0.05012
D6_KU:	 1.033e-07
D6_DG:	 -7.883
##Unibegin	EF3A_YEAST
ND:	3
mRNA:	AUGUCUGAUUCCCAGCAAUCCAUUAAGGUUCUAGAAGAACUAUUCCAGAAGUUAUCUGUUGCCACUGCUGACAACAGACACGAAAUCGCUUCUGAAGUCGCUUCUUUCUUGAAUGGUAACAUCAUUGAACAUGAUGUUCCAGAACACUUCUUCGGUGAAUUGGCCAAGGGUAUCAAGGACAAGAAGACCGCUGCUAACGCCAUGCAAGCUGUUGCUCACAUUGCUAACCAAUCUAACUUGUCUCCAUCUGUUGAACCAUACAUCGUCCAAUUGGUUCCAGCUAUCUGUACCAACGCAGGUAACAAGGACAAAGAAAUUCAAUCUGUUGCUUCCGAAACUUUGAUUUCCAUCGUUAACGCUGUUAACCCAGUUGCCAUCAAAGCUUUGUUGCCACAUUUGACUAACGCUAUUGUCGAAACUAACAAAUGGCAAGAAAAGAUUGCUAUUUUGGCAGCUAUCUCUGCUAUGGUCGAUGCUGCUAAGGAUCAAGUUGCCCUAAGAAUGCCAGAAUUGAUUCCAGUCUUGUCUGAAACCAUGUGGGACACCAAGAAGGAAGUCAAGGCUGCUGCUACUGCCGCCAUGACCAAGGCUACCGAAACUGUUGACAACAAGGAUAUUGAACGUUUCAUUCCAAGUUUGAUUCAAUGUAUUGCUGACCCAACUGAAGUUCCAGAAACCGUUCAUUUGUUAGGUGCUACUACUUUCGUUGCUGAAGUUACUCCAGCUACUUUGUCCAUCAUGGUCCCAUUGUUGUCCAGAGGUUUGAACGAAAGAGAAACCGGUAUCAAGCGUAAGUCUGCUGUUAUUAUUGACAACAUGUGUAAGUUGGUCGAAGACCCACAAGUUAUUGCUCCUUUCUUGGGUAAAUUGUUGCCAGGUUUGAAGAGUAACUUUGCUACCAUUGCUGACCCAGAAGCCAGAGAAGUUACUUUGAGAGCUUUGAAGACUUUGAGAAGAGUUGGUAACGUUGGUGAAGACGAUGCUAUUCCAGAAGUUUCUCACGCUGGUGACGUUUCUACUACUUUGCAAGUCGUUAACGAAUUGUUGAAGGACGAAACCGUUGCUCCAAGAUUUAAGAUUGUCGUCGAGUACAUUGCCGCCAUUGGUGCUGAUUUGAUCGAUGAAAGAAUCAUUGACCAACAAGCUUGGUUCACCCACAUCACCCCAUACAUGACUAUCUUCUUGCACGAAAAGAAGGCCAAGGACAUCUUGGACGAAUUCAGAAAGAGAGCUGUCGACAACAUUCCAGUUGGUCCAAACUUCGACGACGAAGAAGACGAAGGUGAAGACUUAUGUAACUGUGAAUUCUCUUUGGCUUAUGGUGCUAAAAUCUUGUUGAACAAGACCCAAUUAAGAUUGAAGAGAGCCAGAAGAUAUGGUAUCUGUGGUCCAAACGGUUGUGGUAAGUCCACUUUAAUGAGAGCUAUUGCCAACGGUCAAGUUGAUGGUUUCCCAACCCAAGAAGAAUGUAGAACCGUCUACGUCGAACACGACAUUGAUGGUACUCACUCUGACACUUCCGUCUUGGAUUUCGUUUUCGAAUCUGGUGUUGGUACUAAAGAAGCUAUCAAGGACAAAUUGAUUGAAUUCGGUUUCACCGAUGAAAUGAUUGCUAUGCCAAUCUCUGCUUUGUCUGGUGGUUGGAAGAUGAAGUUGGCUCUAGCUAGAGCUGUGUUGAGAAAUGCUGAUAUCUUGUUGUUAGAUGAACCAACUAACCAUUUGGAUACCGUCAACGUUGCUUGGUUAGUUAACUACUUGAACACCUGUGGUAUCACUUCUAUCACUAUUUCUCACGACUCCGUUUUCUUAGAUAACGUCUGUGAAUAUAUUAUUAACUACGAAGGUUUGAAGUUGAGAAAGUACAAGGGUAACUUUACCGAAUUCGUUAAGAAGUGUCCAGCUGCUAAGGCUUACGAAGAAUUAUCCAACACUGAUUUGGAAUUCAAGUUCCCAGAACCAGGUUACUUGGAAGGUGUUAAGACUAAGCAAAAGGCUAUUGUCAAGGUUACCAACAUGGAAUUCCAAUAUCCAGGUACCUCUAAGCCACAAAUCACUGACAUUAACUUCCAAUGUUCUUUGUCUUCCAGAAUUGCUGUCAUUGGUCCAAAUGGUGCUGGUAAGUCUACUUUGAUUAACGUCUUGACUGGUGAACUAUUACCAACCUCUGGUGAAGUCUACACCCACGAAAAUUGUCGUAUCGCUUACAUUAAGCAACACGCUUUUGCUCAUAUCGAAUCUCAUUUGGACAAGACUCCAUCUGAAUAUAUCCAAUGGAGAUUCCAAACCGGUGAAGAUAGAGAAACCAUGGACAGAGCUAACAGACAAAUCAACGAAAACGAUGCUGAAGCUAUGAACAAGAUCUUCAAGAUUGAAGGUACCCCUAGAAGAAUUGCCGGUAUCCACUCCAGAAGAAAGUUCAAGAACACUUACGAAUAUGAAUGUUCUUUCUUAUUGGGUGAAAACAUUGGUAUGAAAUCUGAAAGAUGGGUUCCAAUGAUGUCCGUCGACAACGCUUGGAUUCCAAGAGGUGAAUUGGUUGAAUCUCACUCUAAGAUGGUUGCUGAAGUUGAUAUGAAGGAAGCUUUGGCUUCUGGUCAAUUCCGUCCAUUAACCAGAAAAGAAAUUGAAGAACAUUGUUCCAUGUUGGGUUUGGACCCAGAAAUUGUUUCUCACUCCAGAAUUAGAGGUUUGUCUGGUGGUCAAAAGGUUAAGUUGGUCUUAGCUGCCGGUACAUGGCAAAGACCUCACUUGAUUGUCUUAGAUGAACCUACCAACUAUCUGGACAGAGAUUCUUUGGGUGCUUUGUCUAAGGCUUUGAAGGAAUUUGAAGGUGGUGUUAUUAUCAUUACUCACUCUGCUGAAUUCACAAAGAACUUGACUGAAGAAGUCUGGGCCGUCAAGGACGGUAGAAUGACUCCAUCUGGUCACAACUGGGUUAGUGGUCAAGGUGCUGGUCCAAGAAUCGAAAAGAAGGAAGACGAAGAAGAUAAAUUCGAUGCUAUGGGUAACAAGAUUGCCGGUGGUAAGAAGAAGAAGAAGUUGUCUUCUGCGGAAUUGAGAAAGAAGAAGAAGGAAAGAAUGAAGAAGAAGAAGGAAUUGGGUGAUGCUUACGUUUCUUCUGACGAAGAAUUCUAA
TAA:	MSDSQQSIKVLEELFQKLSVATADNRHEIASEVASFLNGNIIEHDVPEHFFGELAKGIKDKKTAANAMQAVAHIANQSNLSPSVEPYIVQLVPAICTNAGNKDKEIQSVASETLISIVNAVNPVAIKALLPHLTNAIVETNKWQEKIAILAAISAMVDAAKDQVALRMPELIPVLSETMWDTKKEVKAAATAAMTKATETVDNKDIERFIPSLIQCIADPTEVPETVHLLGATTFVAEVTPATLSIMVPLLSRGLNERETGIKRKSAVIIDNMCKLVEDPQVIAPFLGKLLPGLKSNFATIADPEAREVTLRALKTLRRVGNVGEDDAIPEVSHAGDVSTTLQVVNELLKDETVAPRFKIVVEYIAAIGADLIDERIIDQQAWFTHITPYMTIFLHEKKAKDILDEFRKRAVDNIPVGPNFDDEEDEGEDLCNCEFSLAYGAKILLNKTQLRLKRARRYGICGPNGCGKSTLMRAIANGQVDGFPTQEECRTVYVEHDIDGTHSDTSVLDFVFESGVGTKEAIKDKLIEFGFTDEMIAMPISALSGGWKMKLALARAVLRNADILLLDEPTNHLDTVNVAWLVNYLNTCGITSITISHDSVFLDNVCEYIINYEGLKLRKYKGNFTEFVKKCPAAKAYEELSNTDLEFKFPEPGYLEGVKTKQKAIVKVTNMEFQYPGTSKPQITDINFQCSLSSRIAVIGPNGAGKSTLINVLTGELLPTSGEVYTHENCRIAYIKQHAFAHIESHLDKTPSEYIQWRFQTGEDRETMDRANRQINENDAEAMNKIFKIEGTPRRIAGIHSRRKFKNTYEYECSFLLGENIGMKSERWVPMMSVDNAWIPRGELVESHSKMVAEVDMKEALASGQFRPLTRKEIEEHCSMLGLDPEIVSHSRIRGLSGGQKVKLVLAAGTWQRPHLIVLDEPTNYLDRDSLGALSKALKEFEGGVIIITHSAEFTKNLTEEVWAVKDGRMTPSGHNWVSGQGAGPRIEKKEDEEDKFDAMGNKIAGGKKKKKLSSAELRKKKKERMKKKKELGDAYVSSDEEF
SCL:	cytoplasm
LSD:	GFP
UFA:	Y
APA_W:	871000
#Dombegin	1
D1_PDBC:	2IW3-B
D1_DB:	dp
D1_DRC:	22/418
D1_DRO:	B:21/417
D1_AA:	TADNRHEIASEVASFLNGNIIEHDVPEHFFGELAKGIKDKKTAANAMQAVAHIANQSNLSPSVEPYIVQLVPAICTNAGNKDKEIQSVASETLISIVNAVNPVAIKALLPHLTNAIVETNKWQEKIAILAAISAMVDAAKDQVALRMPELIPVLSETMWDTKKEVKAAATAAMTKATETVDNKDIERFIPSLIQCIADPTEVPETVHLLGATTFVAEVTPATLSIMVPLLSRGLNERETGIKRKSAVIIDNMCKLVEDPQVIAPFLGKLLPGLKSNFATIADPEAREVTLRALKTLRRVGNVGEDDAIPEVSHAGDVSTTLQVVNELLKDETVAPRFKIVVEYIAAIGADLIDERIIDQQAWFTHITPYMTIFLHEKKAKDILDEFRKRAVDNIPVG
D1_NR:	397
D1_MR:	0
D1_MM:	2
D1_IR:	0
D1_NO:	244
D1_NA:	244
D1_NB:	0
D1_FA:	 1.000
D1_FB:	 0.000
D1_CLASS:	alpha
D1_KF:	 7.36e-05
D1_KU:	 2.049e-17
D1_DG:	 -17.41
#Dombegin	2
D2_PDBC:	2IW3-B
D2_DB:	dp
D2_DRC:	419/647
D2_DRO:	B:418/646
D2_AA:	PNFDDEEDEGEDLCNCEFSLAYGAKILLNKTQLRLKRARRYGICGPNGCGKSTLMRAIANGQVDGFPTQEECRTVYVEHDIDGTHSDTSVLDFVFESGVGTKEAIKDKLIEFGFTDEMIAMPISALSGGWKMKLALARAVLRNADILLLDEPTNHLDTVNVAWLVNYLNTCGITSITISHDSVFLDNVCEYIINYEGLKLRKYKGNFTEFVKKCPAAKAYEELSNTDLE
D2_NR:	229
D2_MR:	0
D2_MM:	0
D2_IR:	0
D2_NO:	119
D2_NA:	66
D2_NB:	53
D2_FA:	 0.555
D2_FB:	 0.445
D2_CLASS:	alpha-beta
D2_KF:	 4.504e-05
D2_KU:	 1.222e-13
D2_DG:	 -11.88
#Dombegin	3
D3_PDBC:	2IW3-B
D3_DB:	dp
D3_DRC:	648/978
D3_DRO:	B:647/977
D3_AA:	FKFPEPGYLEGVKTKQKAIVKVTNMEFQYPGTSKPQITDINFQCSLSSRIAVIGPNGAGKSTLINVLTGELLPTSGEVYTHENCRIAYIKQHAFAHIESHLDKTPSEYIQWRFQTGEDRETMDRANRQINENDAEAMNKIFKIEGTPRRIAGIHSRRKFKNTYEYECSFLLGENIGMKSERWVPMMSVDNAWIPRGELVESHSKMVAEVDMKEALASGQFRPLTRKEIEEHCSMLGLDPEIVSHSRIRGLSGGQKVKLVLAAGTWQRPHLIVLDEPTNYLDRDSLGALSKALKEFEGGVIIITHSAEFTKNLTEEVWAVKDGRMTPSGHNW
D3_NR:	331
D3_MR:	0
D3_MM:	0
D3_IR:	0
D3_NO:	142
D3_NA:	70
D3_NB:	72
D3_FA:	 0.493
D3_FB:	 0.507
D3_CLASS:	alpha-beta
D3_KF:	 4.943e-09
D3_KU:	 2.051e-21
D3_DG:	 -17.17
##Unibegin	EI2BE_YEAST
ND:	1
mRNA:	AUGGCUGGAAAAAAGGGACAAAAGAAAAGUGGACUAGGCAACCAUGGAAAGAACUCUGAUAUGGAUGUUGAAGAUCGUCUCCAGGCCGUUGUCUUGACAGACUCUUAUGAAACUAGGUUUAUGCCACUGACAGCUGUCAAGCCAAGGUGUUUGCUGCCACUGGCUAACGUACCUCUCAUUGAAUACACCUUAGAAUUUUUGGCUAAGGCUGGCGUACAUGAAGUUUUCUUAAUUUGCUCUUCUCAUGCCAACCAAAUUAAUGACUAUAUUGAGAAUUCUAAGUGGAACUUGCCUUGGUCUCCAUUUAAAAUUACCACCAUUAUGUCUCCAGAAGCUAGAUGUACGGGUGAUGUUAUGAGAGAUCUAGAUAAUAGAGGUAUCAUUACUGGAGAUUUUAUUUUAGUCAGUGGUGAUGUAUUGACUAACAUCGAUUUCAGCAAAAUGCUAGAAUUUCACAAAAAAAUGCAUUUGCAAGAUAAAGAUCACAUCUCGACAAUGUGUUUGAGCAAAGCGAGUACCUAUCCAAAAACAAGAACUAUUGAGCCUGCCGCAUUUGUCUUAGACAAAUCCACCAGUAGGUGUAUUUAUUACCAAGAUUUACCAUUACCAAGCUCUAGAGAGAAGACUUCCAUUCAGAUUGACCCAGAAUUGUUGGAUAAUGUCGAUGAAUUUGUCAUAAGGAAUGACCUCAUCGAUUGUAGAAUUGACAUUUGUACAUCUCAUGUACCUUUGAUAUUUCAAGAAAAUUUUGACUACCAAUCAUUAAGGACAGACUUUGUUAAAGGUGUCAUUUCAAGCGAUAUAUUGGGAAAGCAUAUAUAUGCCUAUUUGACGGACGAAUAUGCUGUAAGAGUUGAAAGUUGGCAAACUUACGACACCAUUUCUCAAGACUUUUUAGGUAGAUGGUGUUAUCCCUUGGUCUUAGACUCUAACAUACAGGACGAUCAAACGUAUUCUUAUGAAUCAAGACAUAUAUACAAGGAAAAAGACGUUGUUUUGGCCCAAUCCUGUAAAAUUGGUAAGUGCACUGCAAUUGGAUCAGGAACAAAAAUCGGAGAGGGUACGAAAAUUGAGAAUUCCGUGAUUGGAAGGAACUGCCAAAUCGGUGAAAAUAUUAGAAUCAAGAACAGUUUCAUUUGGGAUGACUGUAUCAUCGGAAAUAACAGUAUAAUUGACCAUUCAUUAAUUGCCUCUAAUGCCACGUUAGGGAGUAAUGUACGCCUAAAUGAUGGCUGUAUAAUUGGUUUCAACGUUAAAAUUGAUGAUAAUAUGGAUUUAGAUAGAAACACAAAAAUAUCUGCCAGUCCAUUAAAAAAUGCCGGCUCAAGAAUGUAUGAUAAUGAAAGCAAUGAGCAGUUUGACCAAGACCUUGAUGAUCAGACACUAGCCGUUUCUAUUGUUGGAGAUAAGGGUGUUGGUUAUAUUUACGAAAGCGAGGUGUCUGACGAUGAAGAUAGUUCUACAGAAGCCUGCAAAGAAAUAAACACUUUGAGUAACCAAUUAGAUGAGUUAUACUUAAGUGACGAUUCAAUUUCUUCCGCCACUAAAAAGACAAAGAAAAGAAGAACGAUGUCUGUCAAUAGUAUAUACACGGAUAGAGAAGAAAUUGAUUCUGAAUUUGAGGACGAAGAUUUUGAGAAAGAAGGUAUUGCCACCGUGGAGCGUGCUAUGGAAAACAAUCAUGAUCUUGACACAGCAUUAUUAGAAUUGAACACCUUGAGAAUGAGUAUGAACGUGACAUAUCAUGAGGUGAGAAUAGCAACAAUAACUGCAUUAUUGAGAAGAGUUUACCACUUUAUUGCAACUCAAACAUUAGGUCCCAAGGACGCUGUGGUGAAGGUUUUUAAUCAGUGGGGACUGUUGUUCAAGAGACAAGCCUUUGAUGAAGAAGAGUAUAUUGAUUUGAUGAACAUCAUAAUGGAAAAAAUUGUAGAACAGAGUUUUGACAAACCGGAUUUGAUUCUAUUUAGUGCAUUGGUUUCUCUAUACGAUAAUGACAUAAUUGAGGAGGAUGUCAUUUAUAAAUGGUGGGAUAAUGUUUCUACUGACCCUCGCUAUGAUGAAGUCAAGAAAUUAACUGUAAAGUGGGUUGAGUGGUUACAGAAUGCUGACGAAGAAUCUUCCUCAGAAGAGGAAUAA
TAA:	MAGKKGQKKSGLGNHGKNSDMDVEDRLQAVVLTDSYETRFMPLTAVKPRCLLPLANVPLIEYTLEFLAKAGVHEVFLICSSHANQINDYIENSKWNLPWSPFKITTIMSPEARCTGDVMRDLDNRGIITGDFILVSGDVLTNIDFSKMLEFHKKMHLQDKDHISTMCLSKASTYPKTRTIEPAAFVLDKSTSRCIYYQDLPLPSSREKTSIQIDPELLDNVDEFVIRNDLIDCRIDICTSHVPLIFQENFDYQSLRTDFVKGVISSDILGKHIYAYLTDEYAVRVESWQTYDTISQDFLGRWCYPLVLDSNIQDDQTYSYESRHIYKEKDVVLAQSCKIGKCTAIGSGTKIGEGTKIENSVIGRNCQIGENIRIKNSFIWDDCIIGNNSIIDHSLIASNATLGSNVRLNDGCIIGFNVKIDDNMDLDRNTKISASPLKNAGSRMYDNESNEQFDQDLDDQTLAVSIVGDKGVGYIYESEVSDDEDSSTEACKEINTLSNQLDELYLSDDSISSATKKTKKRRTMSVNSIYTDREEIDSEFEDEDFEKEGIATVERAMENNHDLDTALLELNTLRMSMNVTYHEVRIATITALLRRVYHFIATQTLGPKDAVVKVFNQWGLLFKRQAFDEEEYIDLMNIIMEKIVEQSFDKPDLILFSALVSLYDNDIIEEDVIYKWWDNVSTDPRYDEVKKLTVKWVEWLQNADEESSSEEE
SCL:	cytoplasm
LSD:	GFP
UFA:	Y
APA_W:	33800
#Dombegin	1
D1_PDBC:	1PAQ-A
D1_DB:	cath
D1_DRC:	544/704
D1_DRO:	A:544/704
D1_AA:	DFEKEGIATVERAMENNHDLDTALLELNTLRMSMNVTYHEVRIATITALLRRVYHFIATQTLGPKDAVVKVFNQWGLLFKRQAFDEEEYIDLMNIIMEKIVEQSFDKPDLILFSALVSLYDNDIIEEDVIYKWWDNVSTDPRYDEVKKLTVKWVEWLQNAD
D1_NR:	161
D1_MR:	0
D1_MM:	0
D1_IR:	0
D1_NO:	126
D1_NA:	126
D1_NB:	0
D1_FA:	 1.000
D1_FB:	 0.000
D1_CLASS:	alpha
D1_KF:	 11.51
D1_KU:	 9.32e-05
D1_DG:	 -7.059
##Unibegin	EIF3B_YEAST
ND:	1
mRNA:	AUGAAAAAUUUUCUUCCACGCACAUUGAAAAAUAUUUACGAAUUAUAUUUCAAUAACAUCUCAGUACAUAGUAUAGUAUCUCGCAACACACAGCUCAAAAGGUCAAAGAUAAUUCAAAUGACUACCGAGACUUUCGAAGACAUUAAGCUAGAGGACAUCCCUGUUGACGACAUUGAUUUUUCCGACCUGGAAGAACAAUACAAGGUCACUGAAGAAUUCAAUUUCGAUCAGUACAUCGUCGUUAAUGGUGCCCCAGUCAUCCCAUCCGCCAAAGUUCCUGUUUUGAAAAAGGCUUUGACUUCUUUGUUUUCCAAAGCUGGUAAAGUUGUUAACAUGGAAUUUCCAAUUGAUGAAGCCACUGGUAAGACGAAAGGUUUUCUCUUCGUGGAAUGUGGCUCAAUGAACGAUGCUAAAAAAAUUAUCAAGAGUUUCCACGGUAAAAGACUGGAUUUAAAACAUCGUUUGUUUCUUUAUACUAUGAAAGAUGUUGAAAGAUAUAAUUCUGACGACUUUGACACCGAAUUCAGGGAGCCUGAUAUGCCUACAUUCGUUCCAUCUAGUUCCUUAAAAUCCUGGUUAAUGGACGACAAAGUGAGAGAUCAGUUUGUAUUACAAGAUGACGUGAAGACUAGUGUGUUCUGGAACUCUAUGUUCAAUGAAGAAGAUUCUUUGGUGGAAUCUAGAGAGAACUGGUCUACCAAUUAUGUUAGAUUCUCCCCAAAGGGUACCUAUUUGUUUUCUUACCAUCAACAGGGUGUAACUGCAUGGGGUGGUCCAAACUUCGAUCGUUUGAGAAGAUUCUAUCAUCCAGAUGUAAGAAACUCUUCCGUCUCUCCGAAUGAAAAGUACCUGGUCACUUUCUCCACGGAACCAAUCAUUGUAGAAGAAGAUAACGAAUUCUCUCCAUUUACCAAGAAAAAUGAGGGUCAUCAAUUAUGCAUCUGGGACAUUGCUUCUGGUCUGUUGAUGGCAACUUUCCCAGUGAUAAAGAGCCCAUAUCUGAAAUGGCCUUUAGUUAGAUGGUCUUAUAAUGAUAAAUAUUGUGCUCGUAUGGUUGGAGACAGUUUAAUAGUUCACGAUGCUACUAAAAACUUCAUGCCAUUAGAAGCUAAGGCUUUGAAGCCUUCUGGUAUUAGAGAUUUCUCAUUUGCUCCAGAAGGUGUUAAAUUACAACCAUUCAGAAACGGUGACGAGCCUUCUGUUUUAUUGGCUUAUUGGACUCCUGAGACUAAUAAUUCCGCUUGUACUGCUACCAUUGCUGAAGUUCCUCGCGGUAGAGUGCUAAAAACCGUUAACUUAGUUCAAGUCUCCAACGUAACUCUGCACUGGCAAAACCAAGCUGAGUUCCUGUGCUUCAAUGUCGAACGUCACACAAAGUCUGGUAAGACUCAAUUCAGUAAUCUACAAAUUUGUAGGUUGACUGAAAGAGAUAUACCAGUUGAAAAGGUUGAAUUGAAAGAUAGUGUCUUUGAAUUCGGUUGGGAACCCCACGGAAAUAGAUUUGUUACAAUUUCUGUUCAUGAAGUAGCUGAUAUGAAUUAUGCUAUCCCAGCAAAUACAAUCAGAUUUUACGCUCCAGAAACUAAAGAAAAGACUGACGUAAUUAAAAGAUGGAGCUUGGUCAAAGAAAUUCCAAAAACUUUUGCCAACACUGUUUCUUGGUCUCCAGCGGGUAGAUUUGUGGUUGUAGGUGCUUUAGUGGGUCCAAACAUGCGUAGAUCAGACCUACAAUUUUACGAUAUGGACUAUCCAGGUGAAAAGAAUAUUAAUGACAAUAAUGAUGUUUCAGCUUCUUUGAAAGAUGUUGCUCAUCCUACCUACUCUGCGGCUACUAAUAUCACUUGGGAUCCAUCUGGUAGAUACGUUACCGCAUGGUCAAGUUCUUUGAAACACAAGGUGGAGCAUGGUUACAAAAUUUUCAAUAUUGCUGGUAACUUAGUUAAAGAAGACAUCAUUGCUGGCUUCAAGAACUUUGCCUGGAGACCAAGGCCAGCUUCCAUUUUGUCUAACGCCGAAAGGAAAAAGGUUAGGAAAAACUUGAGGGAAUGGUCUGCCCAAUUCGAAGAGCAAGAUGCAAUGGAAGCUGACACCGCCAUGAGAGAUUUGAUUCUACACCAACGUGAAUUAUUGAAGCAAUGGACCGAAUAUAGAGAAAAAAUUGGCCAAGAAAUGGAAAAAUCUAUGAAUUUCAAAAUCUUUGACGUUCAACCAGAAGAUGCCAGCGAUGACUUUACCACCAUCGAAGAGAUAGUUGAAGAAGUUUUGGAAGAAACAAAGGAAAAGGUCGAAUAA
TAA:	MKNFLPRTLKNIYELYFNNISVHSIVSRNTQLKRSKIIQMTTETFEDIKLEDIPVDDIDFSDLEEQYKVTEEFNFDQYIVVNGAPVIPSAKVPVLKKALTSLFSKAGKVVNMEFPIDEATGKTKGFLFVECGSMNDAKKIIKSFHGKRLDLKHRLFLYTMKDVERYNSDDFDTEFREPDMPTFVPSSSLKSWLMDDKVRDQFVLQDDVKTSVFWNSMFNEEDSLVESRENWSTNYVRFSPKGTYLFSYHQQGVTAWGGPNFDRLRRFYHPDVRNSSVSPNEKYLVTFSTEPIIVEEDNEFSPFTKKNEGHQLCIWDIASGLLMATFPVIKSPYLKWPLVRWSYNDKYCARMVGDSLIVHDATKNFMPLEAKALKPSGIRDFSFAPEGVKLQPFRNGDEPSVLLAYWTPETNNSACTATIAEVPRGRVLKTVNLVQVSNVTLHWQNQAEFLCFNVERHTKSGKTQFSNLQICRLTERDIPVEKVELKDSVFEFGWEPHGNRFVTISVHEVADMNYAIPANTIRFYAPETKEKTDVIKRWSLVKEIPKTFANTVSWSPAGRFVVVGALVGPNMRRSDLQFYDMDYPGEKNINDNNDVSASLKDVAHPTYSAATNITWDPSGRYVTAWSSSLKHKVEHGYKIFNIAGNLVKEDIIAGFKNFAWRPRPASILSNAERKKVRKNLREWSAQFEEQDAMEADTAMRDLILHQRELLKQWTEYREKIGQEMEKSMNFKIFDVQPEDASDDFTTIEEIVEEVLEETKEKVE
SCL:	cytoplasm
LSD:	GFP
UFA:	Y
APA_W:	47500
#Dombegin	1
D1_PDBC:	3NS5-A
D1_DB:	dp
D1_DRC:	76/161
D1_DRO:	A:72/161
D1_AA:	DQYIVVNGAPVIPSAKVPVLKKALTSLFSKAGKVVNMEFPIDEATGKTKGFLFVECGSMNDAKKIIKSFHGKRLDLKHRLFLYTMK
D1_NR:	86
D1_MR:	0
D1_MM:	0
D1_IR:	0
D1_NO:	52
D1_NA:	28
D1_NB:	24
D1_FA:	 0.538
D1_FB:	 0.462
D1_CLASS:	alpha-beta
D1_KF:	 25.46
D1_KU:	 0.01545
D1_DG:	 -4.46
##Unibegin	EIF3I_YEAST
ND:	2
mRNA:	AUGAAGGCUAUCAAAUUAACAGGUCAUGAACGUCCAUUAACUCAAGUGAAGUACAACAAAGAAGGUGAUUUACUAUUUUCAUGUUCGAAAGAUAGCUCGGCCAGUGUUUGGUAUUCGUUGAACGGUGAAAGAUUAGGUACUUUGGAUGGUCACACCGGUACCAUUUGGUCUAUCGACGUCGACUGUUUCACCAAGUACUGUGUUACAGGAAGUGCUGAUUACAGUAUCAAAUUAUGGGAUGUGUCAAACGGGCAAUGUGUUGCUACAUGGAAAUCGCCUGUCCCCGUUAAAAGAGUUGAAUUUUCCCCAUGCGGUAACUACUUUCUAGCUAUCUUGGACAACGUCAUGAAAAAUCCAGGUUCCAUUAACAUAUACGAAAUUGAAAGAGAUUCCGCCACUCACGAAUUAACAAAGGUCUCCGAAGAGCCAAUCCAUAAAAUUAUCACUCAUGAAGGUUUAGACGCUGCCACCGUGGCUGGAUGGUCGACUAAGGGCAAAUACAUCAUUGCAGGCCAUAAAGACGGUAAGAUCAGCAAAUACGAUGUGUCCAACAACUACGAAUACGUGGAUUCCAUCGAUUUGCACGAAAAGUCCAUCAGUGACAUGCAAUUUUCUCCUGAUUUAACAUACUUUAUUACAUCAUCCAGAGAUACUAACUCGUUCUUGGUCGAUGUAUCGACUCUACAAGUUCUUAAGAAAUACGAAACAGACUGUCCUCUAAACACCGCCGUAAUCACCCCAUUGAAGGAAUUCAUUAUUCUUGGUGGUGGUCAAGAGGCCAAGGAUGUCACCACCACCAGUGCCAACGAAGGUAAGUUUGAAGCUAGGUUCUACCACAAGAUCUUCGAAGAAGAAAUCGGCAGAGUACAAGGCCAUUUUGGUCCCUUGAACACAGUUGCCAUUAGCCCACAGGGCACAAGUUAUGCCUCCGGUGGUGAAGAUGGGUUCAUACGUCUACACCAUUUCGAAAAAUCUUACUUUGAUUUCAAAUACGACGUGGAGAAGGCCGCCGAAGCUAAAGAGCACAUGCAAGAAGCUAAUUAA
TAA:	MKAIKLTGHERPLTQVKYNKEGDLLFSCSKDSSASVWYSLNGERLGTLDGHTGTIWSIDVDCFTKYCVTGSADYSIKLWDVSNGQCVATWKSPVPVKRVEFSPCGNYFLAILDNVMKNPGSINIYEIERDSATHELTKVSEEPIHKIITHEGLDAATVAGWSTKGKYIIAGHKDGKISKYDVSNNYEYVDSIDLHEKSISDMQFSPDLTYFITSSRDTNSFLVDVSTLQVLKKYETDCPLNTAVITPLKEFIILGGGQEAKDVTTTSANEGKFEARFYHKIFEEEIGRVQGHFGPLNTVAISPQGTSYASGGEDGFIRLHHFEKSYFDFKYDVEKAAEAKEHMQEAN
SCL:	Cytoplasm.
LSD:	UNP
UFA:	Y
APA_W:	2400
#Dombegin	1
D1_PDBC:	3ZWL-B
D1_DB:	dp
D1_DRC:	8/149
D1_DRO:	B:8/149
D1_AA:	GHERPLTQVKYNKEGDLLFSCSKDSSASVWYSLNGERLGTLDGHTGTIWSIDVDCFTKYCVTGSADYSIKLWDVSNGQCVATWKSPVPVKRVEFSPCGNYFLAILDNVMKNPGSINIYEIERDSATHELTKVSEEPIHKIIT
D1_NR:	142
D1_MR:	0
D1_MM:	0
D1_IR:	0
D1_NO:	78
D1_NA:	0
D1_NB:	78
D1_FA:	 0.000
D1_FB:	 1.000
D1_CLASS:	beta
D1_KF:	 0.009712
D1_KU:	 1.831e-07
D1_DG:	 -6.55
#Dombegin	2
D2_PDBC:	3ZWL-D
D2_DB:	dp
D2_DRC:	150/342
D2_DRO:	D:150/342
D2_AA:	HEGLDAATVAGWSTKGKYIIAGHKDGKISKYDVSNNYEYVDSIDLHEKSISDMQFSPDLTYFITSSRDTNSFLVDVSTLQVLKKYETDCPLNTAVITPLKEFIILGGGQEAKDVTTTSANEGKFEARFYHKIFEEEIGRVQGHFGPLNTVAISPQGTSYASGGEDGFIRLHHFEKSYFDFKYDVEKAAEAKEH
D2_NR:	193
D2_MR:	0
D2_MM:	0
D2_IR:	0
D2_NO:	115
D2_NA:	18
D2_NB:	97
D2_FA:	 0.157
D2_FB:	 0.843
D2_CLASS:	beta
D2_KF:	 3.58e-05
D2_KU:	 1.356e-11
D2_DG:	 -8.903
##Unibegin	ELOC_YEAST
ND:	1
mRNA:	AUGUCUCAAGAUUUCGUUACGUUAGUAUCAAAAGAUGAUAAGGAAUAUGAGAUAUCACGAUCUGCUGCGAUGAUUUCACCGACGUUAAAAGCUAUGAUUGAGGGACCCUUCAGGGAAAGCAAAGGCCGAAUAGAGCUCAAGCAGUUUGACUCGCAUAUUCUAGAAAAGGCUGUGGAAUAUUUAAAUUAUAAUUUGAAGUACAGCGGCGUUAGCGAGGACGAUGAUGAGAUUCCAGAGUUUGAAAUACCGACAGAAAUGUCGUUAGAGCUGCUACUUGCGGCGGACUAUUUGAGUAUAUAG
TAA:	MSQDFVTLVSKDDKEYEISRSAAMISPTLKAMIEGPFRESKGRIELKQFDSHILEKAVEYLNYNLKYSGVSEDDDEIPEFEIPTEMSLELLLAADYLSI
SCL:	cytoplasm,nucleus
LSD:	GFP
UFA:	Y
APA_W:	538
#Dombegin	1
D1_PDBC:	1HV2-A
D1_DB:	cath
D1_DRC:	1/99
D1_DRO:	A:1/99
D1_AA:	MSQDFVTLVSKDDKEYEISRSAAMISPTLKAMIEGPFRESKGRIELKQFDSHILEKAVEYLNYNLKYSGVSEDDDEIPEFEIPTEMSLELLLAADYLSI
D1_NR:	99
D1_MR:	0
D1_MM:	0
D1_IR:	0
D1_NO:	61
D1_NA:	46
D1_NB:	15
D1_FA:	 0.754
D1_FB:	 0.246
D1_CLASS:	alpha
D1_KF:	 341.9
D1_KU:	 0.2529
D1_DG:	 -4.341
##Unibegin	ELP4_YEAST
ND:	1
mRNA:	AUGUCAUUUCGUAAAAGAGGUGAAAUACUGAACGAUAGAGGUAGCGGGCUAAGAGGUCCACUGUUAAGAGGUCCUCCACGAACUUCCUCAACGCCAUUGAGGACAGGCAACAGAAGAGCCCCUGGAAAUGUGCCCUUGUCUGACACUACAGCGAGAUUAAAGAAGUUGAAUAUUGCGGACGAAUCCAAGACAAAAAUGGGGCUGGAUAGCUCCCAUGUGGGCGUUAGACCUUCUCCUGCAACCUCUCAGCCGACGACAUCAACUGGGAGUGCUGACCUGGACAGUAUACUAGGCCAUAUGGGGCUGCCGCUGGGAAACUCUGUACUAGUAGAGGAGCAGAGCACGACAGAAUUUCACUCUAUUCUCGGUAAACUGUUUGCCGCACAGGGUAUCGUUCAUAAUAGAAUUUCAGAUAGCAGUGCUGAUAAAACUAGAAACGGCGACACUCAUGUCAUUGUCUUGUCAUUGAACCAAAUGUUUGCAAAGGAGCUACCUGGUAUCUACAAGGGAUCACGUAAACAAAUGAAGAAAAACCUAAUCUCUGAAGAAGAAUCAAAAGUUACUGUUCAAAAUUUGAACGAGACCCAGAGAUCGACGCCUUCCAGGUACAAAGACCUGAAAAUUGCAUGGAAAUAUAAACUGGCAGAUGAAAAGAGAUUGGGUUCUCCGGAUCGAGAUGACAUCCAACAAAAUUCUGAGUACAAGGACUACAAUCAUCAGUUUGAUAUUACAACGCGUCUGAUGCCCGCUCCCAUAGCAUCUGAACUGACAUUUAUCGCCCCAACUCAACCUGUCUCCACUAUUUUGAGCCAAAUAGAACAGACUAUUAAAAGGAAUGACAAGAAACUGAUAAGAAUUGUUAUUCCUUCCCUUCUACAUCCGGCAAUGUAUCCGCCCAAAAUGUUUGAAUCAUCUGAAAUAAUAGGUUUAAUGCACGGUGUGAGGAGUCUUGUCAAGAAAUACUAUGAGCGGGUUGUACUGUUUGCUUCCAUAUCCAUAGACAUUAUCACUCCCCCAUUACUGGUAUUGCUGAGAAACAUGUUCGAUUCUGUUAUCAAUCUAGAACCCUUUAACCAGGAGAUGACUGAGUUCUUAGAACGUGUUUAUAAAUCGCAACCGGGGAAGAUUCAACAUGGGCUAGUCCACAUAUUGAAAUUACCAGUUUUCACGGACCGUGGAGAGAUGAGAGUUUUAAAGUCUGAAUGGGCAUUUAAGAAUGGCAGAAAAAAGUUUGAAAUAGAACAAUGGGGCAUACCCGUGGAUGAUGCUGAAGGUUCAGCUGCCUCGGAACAGUCACAUUCACACUCGCACUCGGAUGAAAUCUCACAUAAUAUACCUGCAAAGAAGACCAAGAUAUCUUUAGACUAUUAA
TAA:	MSFRKRGEILNDRGSGLRGPLLRGPPRTSSTPLRTGNRRAPGNVPLSDTTARLKKLNIADESKTKMGLDSSHVGVRPSPATSQPTTSTGSADLDSILGHMGLPLGNSVLVEEQSTTEFHSILGKLFAAQGIVHNRISDSSADKTRNGDTHVIVLSLNQMFAKELPGIYKGSRKQMKKNLISEEESKVTVQNLNETQRSTPSRYKDLKIAWKYKLADEKRLGSPDRDDIQQNSEYKDYNHQFDITTRLMPAPIASELTFIAPTQPVSTILSQIEQTIKRNDKKLIRIVIPSLLHPAMYPPKMFESSEIIGLMHGVRSLVKKYYERVVLFASISIDIITPPLLVLLRNMFDSVINLEPFNQEMTEFLERVYKSQPGKIQHGLVHILKLPVFTDRGEMRVLKSEWAFKNGRKKFEIEQWGIPVDDAEGSAASEQSHSHSHSDEISHNIPAKKTKISLDY
SCL:	Cytoplasm. Nucleus.
LSD:	UNP
UFA:	Y
APA_W:	358
#Dombegin	1
D1_PDBC:	4EJS-A
D1_DB:	dp
D1_DRC:	67/367
D1_DRO:	A:67/367
D1_AA:	GLDSSHVGVRPSPATSQPTTSTGSADLDSILGHMGLPLGNSVLVEEQSTTEFHSILGKLFAAQGIVHNRISDSSADKTRNGDTHVIVLSLNQMFAKELPGIYKGSRKQMKKNLISEEESKVTVQNLNETQRSTPSRYKDLKIAWKYKLADEKRLGSPDRDDIQQNSEYKDYNHQFDITTRLMPAPIASELTFIAPTQPVSTILSQIEQTIKRNDKKLIRIVIPSLLHPAMYPPKMFESSEIIGLMHGVRSLVKKYYERVVLFASISIDIITPPLLVLLRNMFDSVINLEPFNQEMTEFLER
D1_NR:	301
D1_MR:	78
D1_MM:	0
D1_IR:	0
D1_NO:	132
D1_NA:	74
D1_NB:	58
D1_FA:	 0.561
D1_FB:	 0.439
D1_CLASS:	alpha-beta
D1_KF:	 7.125e-08
D1_KU:	 3.918e-19
D1_DG:	 -15.61
##Unibegin	ELP5_YEAST
ND:	1
mRNA:	AUGGCCAGUUCGUCACAUAACCCUGUCAUUCUUUUGAAAAGAAUCUUAUCGCUCACAGAAAGCUCCCCUUUCAUUUUGUGCUUAGAUUCUAUUGCCCAGACCUCAUACAAGCUCAUCCAAGAAUUCGUCCACCAGAGCAAGAGUAAAGGAAAUGAGUAUCCAAUUGUGUACAUUUCGUUCGAAACAGUGAAUAAACCAUCGUACUGUACUCAAUUUAUUGACGCUACGCAGAUGGAUUUUGUACAUUUAGUGAAACAAAUUAUAUCAUAUCUACCGGCUGCUACUGCCACACAGGCAAAAAAGCACAUGGUCAUUAUCGAUUCAUUGAACUAUAUUUCUACAGAAUACAUAACAAGGUUUUUGUCUGAGAUCGCCUCUCCUCACUGCACGAUGGUUGCGACUUAUCAUAAAGACAUCAAAGAUGAGAACCGUACGGUAAUACCUGAUUGGAAUAACAAUUAUCCUGAUAAGUUGACUUUACUGCAGUUUAUGGCCACUACAAUAGUAGAUAUUGAUGUGGUAUUAACAGGCACUCUCGAUACUGAGGAGGUGAGUGAAUUGUUAAACGAAUUUAGAAUUCCUCGCGGGUUAAAUAACGAUAUAUUUCAAUUACGACUUGUUAAUAAAAGAAAGUCCGGCAGGUCAUUGGAAUACGACUUCAUAGUAAAUUCAAACACCCACGAAUAUGAAUUAUUAUCAACCACUAAGCAAGAAGAGGAGAGCAGUAGUAACGGACUGGAGACACCCGAAAUGUUGCAAGGAUUAACAACAUUCAACCUAGGAACAUCCAACAAACAGAAGCUGGCCAAAGAUCAAGUCGCAUUGCCUUUUCUGGAGGCACAAAGCUUUGGACAAGGGGGUGCUAUUGUUUAUGAGUACGAAAAGGAUGACGAUUAUGAUGAAGAGGAUCCAUAUGAGGAUCCCUUUUAA
TAA:	MASSSHNPVILLKRILSLTESSPFILCLDSIAQTSYKLIQEFVHQSKSKGNEYPIVYISFETVNKPSYCTQFIDATQMDFVHLVKQIISYLPAATATQAKKHMVIIDSLNYISTEYITRFLSEIASPHCTMVATYHKDIKDENRTVIPDWNNNYPDKLTLLQFMATTIVDIDVVLTGTLDTEEVSELLNEFRIPRGLNNDIFQLRLVNKRKSGRSLEYDFIVNSNTHEYELLSTTKQEEESSSNGLETPEMLQGLTTFNLGTSNKQKLAKDQVALPFLEAQSFGQGGAIVYEYEKDDDYDEEDPYEDPF
SCL:	cytoplasm
LSD:	GFP
UFA:	Y
APA_W:	3870
#Dombegin	1
D1_PDBC:	4EJS-B
D1_DB:	dp
D1_DRC:	7/234
D1_DRO:	B:7/234
D1_AA:	NPVILLKRILSLTESSPFILCLDSIAQTSYKLIQEFVHQSKSKGNEYPIVYISFETVNKPSYCTQFIDATQMDFVHLVKQIISYLPAATATQAKKHMVIIDSLNYISTEYITRFLSEIASPHCTMVATYHKDIKDENRTVIPDWNNNYPDKLTLLQFMATTIVDIDVVLTGTLDTEEVSELLNEFRIPRGLNNDIFQLRLVNKRKSGRSLEYDFIVNSNTHEYELLST
D1_NR:	228
D1_MR:	7
D1_MM:	0
D1_IR:	0
D1_NO:	126
D1_NA:	69
D1_NB:	57
D1_FA:	 0.548
D1_FB:	 0.452
D1_CLASS:	alpha-beta
D1_KF:	 4.929e-05
D1_KU:	 1.458e-13
D1_DG:	 -11.82
##Unibegin	ELP6_YEAST
ND:	1
mRNA:	AUGGGUAGUGUUCAACGACAAGAUUUGGUCCUAUUCAGCGACCAAUCAGUGCUUCCUGCCCACUUUUUCCAAGACAGCAACUCUCAUAACUUAUUCUUCAUCACCCAUCAAUCCUGUACUCAACCACUAUGGAUGAUAAACGCACUAGUAGAAACGCACGUGUUAGGUUCCCCAAGUUCCCUUAAUGAAUCUUCUUCAUCGAUGCUACCUUCGUCAACUCGCUCCCAUGCAGUCCUUGCGUCGUUUAUCCACGAACAGAACUAUUUUACAAAUUCAUUAAACAAGCUAAAGAUCCCAUCUAAUAACUACAAUGUUUUAGACUUCCUGUCCGACUUCAUCGUUAAUAAUAUCCAUAAUAAGCCAAGAGACAAAAUACUAAGUGACGUACUCGCAAAGUUCUCCGCUGCUAUACAAAAUAACCCAACUGACACCAUUGUUAUCAUCGAACAACCAGAAUUACUGUUGUCGCUAGUAAGCGGCCUAACUUGUUCAGAAUUAAACAAUAAGUUCAUCACACCUCUUUUGAGGCAAUGCAAAGUGCUAAUCAUUGUUUCCAAUUCGGACAUAUUUAAUAUAGAUGAAUACGAUGCUUCUGUUCAUUCCUCGAAUCUGCAAAAUUUCUACAAAUCUUCCUUUAUCAAAUCAAUGAUUAAUUUGAACUUGAAUCCUCUGAAGACCGGUUUUGCAAAGGACGUAACCGGCUCAUUGCACGUUUGCAGGGGCGGCGCACCCAUUGCAACUUCAAACACAAGCCUACACGUCGUUGAAAAUGAAUACCUAUAUCUGAAUGAGAAGGAGUCAACAAAACUAUUUUAUCGCUAA
TAA:	MGSVQRQDLVLFSDQSVLPAHFFQDSNSHNLFFITHQSCTQPLWMINALVETHVLGSPSSLNESSSSMLPSSTRSHAVLASFIHEQNYFTNSLNKLKIPSNNYNVLDFLSDFIVNNIHNKPRDKILSDVLAKFSAAIQNNPTDTIVIIEQPELLLSLVSGLTCSELNNKFITPLLRQCKVLIIVSNSDIFNIDEYDASVHSSNLQNFYKSSFIKSMINLNLNPLKTGFAKDVTGSLHVCRGGAPIATSNTSLHVVENEYLYLNEKESTKLFYR
SCL:	Cytoplasm. Nucleus.
LSD:	UNP
UFA:	Y
APA_W:	not visualized
#Dombegin	1
D1_PDBC:	4EJS-C
D1_DB:	dp
D1_DRC:	2/272
D1_DRO:	C:2/272
D1_AA:	GSVQRQDLVLFSDQSVLPAHFFQDSNSHNLFFITHQSCTQPLWMINALVETHVLGSPSSLNESSSSMLPSSTRSHAVLASFIHEQNYFTNSLNKLKIPSNNYNVLDFLSDFIVNNIHNKPRDKILSDVLAKFSAAIQNNPTDTIVIIEQPELLLSLVSGLTCSELNNKFITPLLRQCKVLIIVSNSDIFNIDEYDASVHSSNLQNFYKSSFIKSMINLNLNPLKTGFAKDVTGSLHVCRGGAPIATSNTSLHVVENEYLYLNEKESTKLFY
D1_NR:	271
D1_MR:	0
D1_MM:	0
D1_IR:	0
D1_NO:	149
D1_NA:	93
D1_NB:	56
D1_FA:	 0.624
D1_FB:	 0.376
D1_CLASS:	alpha-beta
D1_KF:	 1.037e-06
D1_KU:	 7.558e-17
D1_DG:	 -14.06
##Unibegin	EMP46_YEAST
ND:	1
mRNA:	AUGACUACAAGAAAGACAGCUUCCUCUCUUCAGCUUUUAGGGAAAAUCACAGGAACAAAAGCUGGAACUAAGCAAAAGAAGAUGAAUUUCAUUAAUGGACUGAUAUGGUUAUAUAUGUGUGUGUGGAUGGUACACGGAAAAGUGACGCAGAAGGAUGAAUUGAAAUGGAAUAAAGGAUACUCGCUACCAAAUUUGCUAGAAGUGACAGAUCAGCAAAAAGAACUUUCACAAUGGACUUUGGGUGACAAAGUAAAACUUGAAGAAGGGAGGUUUGUUUUAACUCCUGGAAAGAACACAAAGGGUUCACUUUGGUUGAAACCUGAAUAUUCAAUAAAGGAUGCAAUGACAAUAGAGUGGACGUUUAGAAGUUUCGGGUUCAGAGGCAGCACAAAGGGGGGUCUUGCAUUUUGGCUGAAGCAAGGAAAUGAGGGAGAUAGUACCGAGUUAUUUGGUGGAAGUUCGAAGAAGUUUAAUGGUUUGAUGAUAUUGUUACGAUUAGACGAUAAGUUGGGAGAGAGCGUGACAGCGUAUUUGAAUGACGGAACAAAAGAUCUUGAUAUUGAAUCCUCACCGUACUUUGCGUCAUGUCUGUUCCAAUACCAGGAUUCCAUGGUACCAUCAACAUUAAGAUUGACUUACAAUCCACUAGAUAAUCACUUGUUAAAGUUGCAAAUGGACAACAGAGUGUGUUUCCAGACAAGGAAAGUUAAAUUUAUGGGCAGCAGCCCAUUUAGGAUUGGAACAAGUGCUAUCAACGAUGCAUCCAAAGAAUCGUUUGAAAUCUUGAAAAUGAAGCUUUAUGACGGAGUUAUAGAGGAUUCGCUAAUUCCUAACGUGAAUCCUAUGGGACAACCCAGAGUGGUUACUAAAGUGAUCAAUUCUCAAACUGGUGAAGAGAGUUUCAGGGAAAAGAUGCCAUUUUCUGAUAAGGAAGAAAGUAUAACGAGUAACGAGCUUUUCGAAAAGAUGAACAAGUUGGAGGGGAAAAUCAUGGCAAAUGAUAUCGAUCCAUUACUCCGCAAGAUGAACAAGAUUGUGGAGAAUGAACGUGAACUGAUUCAACGUUUAAGACCACUGUUAGAUCUGAAGAAAACAGCCAUAAGUGACGAUAGUUUCCAAGAUUUUCUUUCGAUGAACGCAAACCUGGACAGAUUGAUAAAAGAACAAGAAAAAAUUCGACAAGAUGCCAAGCUGUAUGGCAAGCAGACCAAAGGUCAUGAUGAGAUAUUUUCCAAAAUAAGUGUAUGGUUGGCACUGCUGAUUUUCAUUAUGAUCACAUUGGCGUACUACAUGUUUAGAAUUAACCAAGACAUCAAGAAGGUCAAACUUCUGUAA
TAA:	MTTRKTASSLQLLGKITGTKAGTKQKKMNFINGLIWLYMCVWMVHGKVTQKDELKWNKGYSLPNLLEVTDQQKELSQWTLGDKVKLEEGRFVLTPGKNTKGSLWLKPEYSIKDAMTIEWTFRSFGFRGSTKGGLAFWLKQGNEGDSTELFGGSSKKFNGLMILLRLDDKLGESVTAYLNDGTKDLDIESSPYFASCLFQYQDSMVPSTLRLTYNPLDNHLLKLQMDNRVCFQTRKVKFMGSSPFRIGTSAINDASKESFEILKMKLYDGVIEDSLIPNVNPMGQPRVVTKVINSQTGEESFREKMPFSDKEESITSNELFEKMNKLEGKIMANDIDPLLRKMNKIVENERELIQRLRPLLDLKKTAISDDSFQDFLSMNANLDRLIKEQEKIRQDAKLYGKQTKGHDEIFSKISVWLALLIFIMITLAYYMFRINQDIKKVKLL
SCL:	vacuole
LSD:	GFP
UFA:	N
APA_W:	not visualized
#Dombegin	1
D1_PDBC:	2A6V-A
D1_DB:	scop
D1_DRC:	55/272
D1_DRO:	A:9/226
D1_AA:	KWNKGYSLPNLLEVTDQQKELSQWTLGDKVKLEEGRFVLTPGKNTKGSLWLKPEYSIKDAMTIEWTFRSFGFRGSTKGGLAFWLKQGNEGDSTELFGGSSKKFNGLMILLRLDDKLGESVTAYLNDGTKDLDIESSPYFASCLFQYQDSMVPSTLRLTYNPLDNHLLKLQMDNRVCFQTRKVKFMGSSPFRIGTSAINDASKESFEILKMKLYDGVIE
D1_NR:	218
D1_MR:	0
D1_MM:	0
D1_IR:	0
D1_NO:	116
D1_NA:	14
D1_NB:	102
D1_FA:	 0.121
D1_FB:	 0.879
D1_CLASS:	beta
D1_KF:	 2.363e-06
D1_KU:	 1.318e-13
D1_DG:	 -10.06
##Unibegin	EMP47_YEAST
ND:	1
mRNA:	AUGAUGAUGUUAAUUACUAUGAAAAGUACAGUACUGUUGAGUGUUUUUACCGUCUUAGCGACAUGGGCUGGAUUGCUAGAAGCUCAUCCAUUGGGUGACACUUCAGAUGCAUCCAAAUUAAGCUCAGACUACUCGCUCCCUGAUCUCAUUAAUGCACGUAAAGUGCCCAAUAACUGGCAAACUGGAGAACAAGCUAGUCUAGAGGAAGGGAGAAUUGUAUUGACUUCUAAGCAAAAUUCCAAGGGUUCACUUUGGUUGAAGCAAGGAUUCGAUUUGAAGGAUUCUUUUACUAUGGAGUGGACAUUUAGGAGUGUUGGUUAUUCUGGCCAAACCGACGGUGGCAUAUCAUUUUGGUUUGUUCAAGAUUCUAACGUACCACGCGAUAAGCAGUUAUACAAUGGGCCAGUGAACUAUGAUGGUUUACAAUUAUUAGUGGAUAACAAUGGUCCAUUGGGCCCAACACUUCGUGGUCAACUAAAUGAUGGUCAAAAGCCUGUAGAUAAGACGAAAAUCUAUGAUCAGAGUUUUGCAUCUUGUUUGAUGGGUUAUCAGGAUUCCUCCGUUCCUUCCACGAUCAGAGUAACUUAUGAUUUGGAAGACGACAACUUAUUAAAAGUUCAGGUGGACAAUAAAGUCUGUUUCCAAACUAGGAAGGUUCGCUUUCCCUCUGGGUCUUACCGUAUUGGUGUCACCGCUCAAAAUGGAGCAGUGAAUAAUAAUGCAGAGUCUUUUGAAAUAUUCAAAAUGCAAUUUUUUAAUGGCGUGAUUGAAGAUUCUUUGAUCCCUAAUGUGAAUGCAAUGGGUCAGCCAAAACUGAUCACCAAAUACAUUGACCAACAAACCGGCAAAGAAAAAUUGAUUGAAAAAACAGCAUUUGACGCUGACAAAGACAAAAUUACAAACUAUGAAUUGUAUAAGAAACUGGAUAGAGUUGAAGGUAAAAUUCUUGCGAACGAUAUCAAUGCUUUAGAAACAAAGCUAAAUGAUGUCAUUAAGGUCCAACAAGAGCUAUUAUCAUUCAUGACUACGAUAACUAAACAGCUCUCUUCUAAGCCACCAGCUAAUAAUGAAAAGGGAACGUCCACCGAUGAUGCAAUCGCUGAGGAUAAAGAAAAUUUCAAAGACUUCUUAUCAAUCAAUCAGAAAUUGGAGAAAGUCCUGGUUGAACAAGAAAAGUAUAGGGAAGCUACCAAACGUCAUGGACAAGAUGGUCCUCAGGUCGACGAAAUUGCCAGAAAACUAAUGAUUUGGUUACUUCCAUUAAUUUUCAUUAUGUUGGUUAUGGCAUAUUACACAUUCAGAAUCAGACAAGAGAUCAUAAAGACCAAACUGCUAUGA
TAA:	MMMLITMKSTVLLSVFTVLATWAGLLEAHPLGDTSDASKLSSDYSLPDLINARKVPNNWQTGEQASLEEGRIVLTSKQNSKGSLWLKQGFDLKDSFTMEWTFRSVGYSGQTDGGISFWFVQDSNVPRDKQLYNGPVNYDGLQLLVDNNGPLGPTLRGQLNDGQKPVDKTKIYDQSFASCLMGYQDSSVPSTIRVTYDLEDDNLLKVQVDNKVCFQTRKVRFPSGSYRIGVTAQNGAVNNNAESFEIFKMQFFNGVIEDSLIPNVNAMGQPKLITKYIDQQTGKEKLIEKTAFDADKDKITNYELYKKLDRVEGKILANDINALETKLNDVIKVQQELLSFMTTITKQLSSKPPANNEKGTSTDDAIAEDKENFKDFLSINQKLEKVLVEQEKYREATKRHGQDGPQVDEIARKLMIWLLPLIFIMLVMAYYTFRIRQEIIKTKLL
SCL:	vacuolar membrane
LSD:	GFP
UFA:	N
APA_W:	2900
#Dombegin	1
D1_PDBC:	2A6Y-A
D1_DB:	scop
D1_DRC:	36/259
D1_DRO:	A:8/231
D1_AA:	DASKLSSDYSLPDLINARKVPNNWQTGEQASLEEGRIVLTSKQNSKGSLWLKQGFDLKDSFTMEWTFRSVGYSGQTDGGISFWFVQDSNVPRDKQLYNGPVNYDGLQLLVDNNGPLGPTLRGQLNDGQKPVDKTKIYDQSFASCLMGYQDSSVPSTIRVTYDLEDDNLLKVQVDNKVCFQTRKVRFPSGSYRIGVTAQNGAVNNNAESFEIFKMQFFNGVIEDS
D1_NR:	224
D1_MR:	0
D1_MM:	3
D1_IR:	0
D1_NO:	123
D1_NA:	12
D1_NB:	111
D1_FA:	 0.098
D1_FB:	 0.902
D1_CLASS:	beta
D1_KF:	 1.233e-06
D1_KU:	 4.345e-14
D1_DG:	 -10.33
##Unibegin	ENO1_YEAST
ND:	2
mRNA:	AUGGCUGUCUCUAAAGUUUACGCUAGAUCCGUCUACGACUCCCGUGGUAACCCAACCGUCGAAGUCGAAUUAACCACCGAAAAGGGUGUUUUCAGAUCCAUUGUCCCAUCUGGUGCUUCUACCGGUGUCCACGAAGCUUUGGAAAUGAGAGAUGGUGACAAAUCCAAGUGGAUGGGUAAGGGUGUUUUGCACGCUGUUAAGAACGUCAACGAUGUCAUUGCUCCAGCUUUCGUUAAGGCUAACAUUGAUGUUAAGGACCAAAAGGCCGUCGAUGACUUCUUGAUUUCUUUGGACGGUACUGCCAACAAAUCCAAGUUGGGUGCUAACGCUAUCUUGGGUGUUUCUUUGGCUGCUUCCAGAGCUGCCGCUGCUGAAAAGAAUGUCCCAUUAUACAAGCACUUGGCUGACUUGUCUAAGUCCAAGACCUCUCCAUACGUUUUGCCAGUUCCAUUCUUGAACGUUUUGAACGGUGGUUCCCACGCUGGUGGUGCUUUGGCUUUGCAAGAAUUUAUGAUUGCUCCAACUGGUGCUAAGACCUUCGCUGAAGCUUUGAGAAUUGGUUCCGAAGUUUACCACAACUUGAAGUCUUUGACCAAGAAGAGAUACGGUGCUUCUGCCGGUAACGUCGGUGACGAAGGUGGUGUUGCUCCAAACAUUCAAACUGCUGAAGAAGCUUUGGACUUGAUUGUUGACGCUAUCAAGGCUGCUGGUCACGACGGUAAGAUCAAGAUCGGUUUGGACUGUGCUUCCUCUGAAUUCUUCAAGGACGGUAAGUACGACUUGGACUUCAAGAAUCCAAACUCUGACAAAUCCAAGUGGUUGACUGGUCCUCAAUUGGCUGACUUGUACCACUCCUUGAUGAAGAGAUACCCAAUUGUCUCCAUCGAAGAUCCAUUUGCUGAAGAUGACUGGGAAGCUUGGUCUCACUUCUUCAAGACCGCUGGUAUUCAAAUUGUUGCUGAUGACUUGACUGUCACCAACCCAAAGAGAAUUGCUACCGCUAUCGAAAAGAAGGCUGCCGACGCUUUGUUGUUGAAGGUCAACCAAAUCGGUACCUUGUCUGAAUCCAUCAAGGCUGCUCAAGACUCUUUCGCUGCCGGUUGGGGUGUUAUGGUUUCCCACAGAUCUGGUGAAACUGAAGACACUUUCAUUGCUGACUUGGUCGUCGGUUUGAGAACUGGUCAAAUCAAGACUGGUGCUCCAGCUAGAUCCGAAAGAUUGGCUAAAUUGAACCAAUUGUUGAGAAUCGAAGAAGAAUUAGGUGACAACGCUGUUUUCGCUGGUGAAAACUUCCACCACGGUGACAAAUUAUAA
TAA:	MAVSKVYARSVYDSRGNPTVEVELTTEKGVFRSIVPSGASTGVHEALEMRDGDKSKWMGKGVLHAVKNVNDVIAPAFVKANIDVKDQKAVDDFLISLDGTANKSKLGANAILGVSLAASRAAAAEKNVPLYKHLADLSKSKTSPYVLPVPFLNVLNGGSHAGGALALQEFMIAPTGAKTFAEALRIGSEVYHNLKSLTKKRYGASAGNVGDEGGVAPNIQTAEEALDLIVDAIKAAGHDGKIKIGLDCASSEFFKDGKYDLDFKNPNSDKSKWLTGPQLADLYHSLMKRYPIVSIEDPFAEDDWEAWSHFFKTAGIQIVADDLTVTNPKRIATAIEKKAADALLLKVNQIGTLSESIKAAQDSFAAGWGVMVSHRSGETEDTFIADLVVGLRTGQIKTGAPARSERLAKLNQLLRIEEELGDNAVFAGENFHHGDKL
SCL:	cytoplasm
LSD:	GFP
UFA:	Y
APA_W:	76700
#Dombegin	1
D1_PDBC:	1EBG-A
D1_DB:	cath
D1_DRC:	2/127
D1_DRO:	A:1/126
D1_AA:	AVSKVYARSVYDSRGNPTVEVELTTEKGVFRSIVPSGASTGVHEALEMRDGDKSKWMGKGVLHAVKNVNDVIAPAFVKANIDVKDQKAVDDFLISLDGTANKSKLGANAILGVSLAASRAAAAEKN
D1_NR:	126
D1_MR:	0
D1_MM:	0
D1_IR:	0
D1_NO:	79
D1_NA:	52
D1_NB:	27
D1_FA:	 0.658
D1_FB:	 0.342
D1_CLASS:	alpha-beta
D1_KF:	 0.5623
D1_KU:	 1.088e-05
D1_DG:	 -6.535
#Dombegin	2
D2_PDBC:	1EBG-A
D2_DB:	cath
D2_DRC:	128/437
D2_DRO:	A:127/436
D2_AA:	VPLYKHLADLSKSKTSPYVLPVPFLNVLNGGSHAGGALALQEFMIAPTGAKTFAEALRIGSEVYHNLKSLTKKRYGASAGNVGDEGGVAPNIQTAEEALDLIVDAIKAAGHDGKIKIGLDCASSEFFKDGKYDLDFKNPNSDKSKWLTGPQLADLYHSLMKRYPIVSIEDPFAEDDWEAWSHFFKTAGIQIVADDLTVTNPKRIATAIEKKAADALLLKVNQIGTLSESIKAAQDSFAAGWGVMVSHRSGETEDTFIADLVVGLRTGQIKTGAPARSERLAKLNQLLRIEEELGDNAVFAGENFHHGDKL
D2_NR:	310
D2_MR:	0
D2_MM:	1
D2_IR:	0
D2_NO:	197
D2_NA:	148
D2_NB:	49
D2_FA:	 0.751
D2_FB:	 0.249
D2_CLASS:	alpha
D2_KF:	 0.005554
D2_KU:	 8.725e-13
D2_DG:	 -13.59
##Unibegin	ENOPH_YEAST
ND:	1
mRNA:	AUGGGAGACAAUUACUCGACUUACUUGCUUGAUAUUGAAGGGACAGUGUGCCCGAUCUCGUUCGUGAAGGAGACUUUAUUCCCUUAUUUCACGAAUAAAGUGCCGCAAUUGGUUCAACAGGAUACAAGGGACUCCCCGGUUUCCAACAUUCUGUCGCAGUUUCACAUCGACAAUAAGGAGCAGUUGCAGGCGCAUAUUUUGGAGUUGGUGGCCAAGGAUGUGAAGGAUCCAAUCUUGAAACAGUUGCAAGGCUACGUCUGGGCUCACGGAUACGAAUCUGGGCAGAUUAAGGCGCCCGUUUAUGCAGAUGCUAUUGACUUUAUCAAGAGGAAGAAGCGUGUGUUUAUCUACUCUAGUGGAUCUGUAAAGGCACAGAAAUUGCUGUUCGGGUAUGUUCAGGAUCCCAACGCGCCUGCGCAUGAUUCGUUGGAUUUGAAUUCUUAUAUAGAUGGUUAUUUCGACAUCAACACUUCUGGAAAGAAAACCGAAACACAGUCUUACGCCAACAUCUUGCGGGAUAUCGGUGCGAAGGCUAGCGAGGUACUGUUCUUGAGCGAUAAUCCAUUGGAAUUGGACGCAGCGGCCGGCGUUGGAAUAGCUACUGGGUUAGCUUCCCGACCUGGUAAUGCACCUGUCCCCGAUGGGCAAAAGUACCAGGUAUACAAGAAUUUUGAAACUCUUUAA
TAA:	MGDNYSTYLLDIEGTVCPISFVKETLFPYFTNKVPQLVQQDTRDSPVSNILSQFHIDNKEQLQAHILELVAKDVKDPILKQLQGYVWAHGYESGQIKAPVYADAIDFIKRKKRVFIYSSGSVKAQKLLFGYVQDPNAPAHDSLDLNSYIDGYFDINTSGKKTETQSYANILRDIGAKASEVLFLSDNPLELDAAAGVGIATGLASRPGNAPVPDGQKYQVYKNFETL
SCL:	cytoplasm,nucleus
LSD:	GFP
UFA:	Y
APA_W:	2850
#Dombegin	1
D1_PDBC:	2G80-A
D1_DB:	scop
D1_DRC:	3/227
D1_DRO:	A:17/241
D1_AA:	DNYSTYLLDIEGTVCPISFVKETLFPYFTNKVPQLVQQDTRDSPVSNILSQFHIDNKEQLQAHILELVAKDVKDPILKQLQGYVWAHGYESGQIKAPVYADAIDFIKRKKRVFIYSSGSVKAQKLLFGYVQDPNAPAHDSLDLNSYIDGYFDINTSGKKTETQSYANILRDIGAKASEVLFLSDNPLELDAAAGVGIATGLASRPGNAPVPDGQKYQVYKNFETL
D1_NR:	225
D1_MR:	0
D1_MM:	0
D1_IR:	0
D1_NO:	127
D1_NA:	104
D1_NB:	23
D1_FA:	 0.819
D1_FB:	 0.181
D1_CLASS:	alpha
D1_KF:	 0.4106
D1_KU:	 3.146e-08
D1_DG:	 -9.865
##Unibegin	ENT3_YEAST
ND:	1
mRNA:	AUGAGUUUAGAGGAUACAUUAGCCAACAUGUCAUUAUAUGACGCCAAGAAAUAUUUUCGUAAAGCUCAAAAUGUUGUUUUCAAUUAUACUGAGAUGGAGGGGAAAGUUCGUGAAGCGACAAACAACGAGCCUUGGGGUGCCUCAUCCACUUUAAUGGACCAGAUUUCUCAAGGAACUUACAAUUUCAGGGAAAGAGAAGAAAUUUUGUCCAUGAUAUUCAGAAGGUUCACUGAAAAGGCAGGUAGUGAGUGGAGGCAAAUUUAUAAAGCCUUGCAAUUGCUCGAUUACCUUAUCAAACACGGUUCUGAAAGGUUUAUCGAUGAUACAAGGAAUAGCAUUAACUUAAUUAGGAUUUUAGAAACUUUUCACUAUAUUGAUUCCCAGGGAAGAGAUCAAGGAAUUAAUGUCAGAACUAGGGUCAAAGCUUUGAUUGAAUUAUUGAGCGACGAUAAUAAGAUACGCGCAGAAAGAAAAAAGGCAAGAGAAACGGCAAAGAAGUACAAGGGCGUUGCUGGAGGAUCUGCCUCUGCUGAUGGCAGUUUGAAUUCGAAGGCAGGUUUCACGUCAACGAAAGUGCACGGCAUUAGCGUGAGUGCUGAUUUCGAUAGUGACAAUGAAGAUAACGAAGAUGGUUCUUUUAGUCAAAAUGGAUAUAACGAUAAUGCCUCGAGAGCCACAUCUACUCCUGGGCAAGGAAAACAAGAACCAGAGGACUUUGUUGACUUUUUUUCUAGUGAGUCUUCAAAACCAUCUAAAGAACUCAUACAAGAAGAUGAAAAGAAGGCGGACGAAGAAGAGGACGAUGAUGACGAGUUUUCAGAAUUUCAAAGCGCCGUCCCUGUUACCAACCCUGCUAAUUCGUUUAACUUGCUAAACACGAGCCCAAUUGAGGGUAUGCCCGCCACCACGAGUUCAAUGCCUUUUUAUAACAGCUCCACUACCGACCAAGGCAAGAUUACCCCAGCUAUUGCGGAACCUAAAAAAGUAGAUCCUUUUAGCUCUCUCUUUUCAACUGCAAAGGCAUCUGCAGAAGCACCUAGUGCUCCUAAAGCAUCCCAAGCGAAAGCCGCUGCCUCUAAUCCUGUAUCUAAUAGCACAACUGCACUAAGUACAGAUCAAGAUGAUGAUGACGAAUUUGGUGAAAUGCAUGGUGGAGCUGUUCAACAAGAACAGAAUACCAAUAAUAACCAUACAUCAUCCAAAGAAAUCGAUUUACUUUCCUUUUGA
TAA:	MSLEDTLANMSLYDAKKYFRKAQNVVFNYTEMEGKVREATNNEPWGASSTLMDQISQGTYNFREREEILSMIFRRFTEKAGSEWRQIYKALQLLDYLIKHGSERFIDDTRNSINLIRILETFHYIDSQGRDQGINVRTRVKALIELLSDDNKIRAERKKARETAKKYKGVAGGSASADGSLNSKAGFTSTKVHGISVSADFDSDNEDNEDGSFSQNGYNDNASRATSTPGQGKQEPEDFVDFFSSESSKPSKELIQEDEKKADEEEDDDDEFSEFQSAVPVTNPANSFNLLNTSPIEGMPATTSSMPFYNSSTTDQGKITPAIAEPKKVDPFSSLFSTAKASAEAPSAPKASQAKAAASNPVSNSTTALSTDQDDDDEFGEMHGGAVQQEQNTNNNHTSSKEIDLLSF
SCL:	Cytoplasm. Golgi apparatus › trans-Golgi network membrane; Peripheral membrane protein. Cytoplasmic vesicle › clathrin-coated vesicle membrane; Peripheral membrane protein.
LSD:	UNP
UFA:	Y
APA_W:	not visualized
#Dombegin	1
D1_PDBC:	3ONK-A
D1_DB:	cath
D1_DRC:	28/164
D1_DRO:	A:28/164
D1_AA:	NYTEMEGKVREATNNEPWGASSTLMDQISQGTYNFREREEILSMIFRRFTEKAGSEWRQIYKALQLLDYLIKHGSERFIDDTRNSINLIRILETFHYIDSQGRDQGINVRTRVKALIELLSDDNKIRAERKKARETA
D1_NR:	137
D1_MR:	0
D1_MM:	0
D1_IR:	0
D1_NO:	109
D1_NA:	105
D1_NB:	4
D1_FA:	 0.963
D1_FB:	 0.037
D1_CLASS:	alpha
D1_KF:	 41.65
D1_KU:	 0.001936
D1_DG:	 -6.007
##Unibegin	ERO1_YEAST
ND:	1
mRNA:	AUGAGAUUAAGAACCGCCAUUGCCACACUGUGCCUCACGGCUUUUACAUCUGCAACUUCAAACAAUAGCUACAUCGCCACCGACCAAACACAAAAUGCCUUUAAUGACACUCACUUUUGUAAGGUCGACAGGAAUGAUCACGUUAGUCCCAGUUGUAACGUAACAUUCAAUGAAUUAAAUGCCAUAAAUGAAAACAUUAGAGAUGAUCUUUCGGCGUUAUUAAAAUCUGAUUUCUUCAAAUACUUUCGGCUGGAUUUAUACAAGCAAUGUUCAUUUUGGGACGCCAACGAUGGUCUGUGCUUAAACCGCGCUUGCUCUGUUGAUGUCGUAGAGGACUGGGAUACACUGCCUGAGUACUGGCAGCCUGAGAUCUUGGGUAGUUUCAAUAAUGAUACAAUGAAGGAAGCGGAUGAUAGCGAUGACGAAUGUAAGUUCUUAGAUCAACUAUGUCAAACCAGUAAAAAACCUGUAGAUAUCGAAGACACCAUCAACUACUGUGAUGUAAAUGACUUUAACGGUAAAAACGCCGUUCUGAUUGAUUUAACAGCAAAUCCGGAACGAUUUACAGGUUAUGGUGGUAAGCAAGCUGGUCAAAUUUGGUCUACUAUCUACCAAGACAACUGUUUUACAAUUGGCGAAACUGGUGAAUCAUUGGCCAAAGAUGCAUUUUAUAGACUUGUAUCCGGUUUCCAUGCCUCUAUCGGUACUCACUUAUCAAAGGAAUAUUUGAACACGAAAACUGGUAAAUGGGAGCCCAAUCUGGAUUUGUUUAUGGCAAGAAUCGGGAACUUUCCUGAUAGAGUGACAAACAUGUAUUUCAAUUAUGCUGUUGUAGCUAAGGCUCUCUGGAAAAUUCAACCAUAUUUACCAGAAUUUUCAUUCUGUGAUCUAGUCAAUAAAGAAAUCAAAAACAAAAUGGAUAACGUUAUUUCCCAGCUGGACACAAAAAUUUUUAACGAAGACUUAGUUUUUGCCAACGACCUAAGUUUGACUUUGAAGGACGAAUUCAGAUCUCGCUUCAAGAAUGUCACGAAGAUUAUGGAUUGUGUGCAAUGUGAUAGAUGUAGAUUGUGGGGCAAAAUUCAAACUACCGGUUACGCAACUGCCUUGAAAAUUUUGUUUGAAAUCAACGACGCUGAUGAAUUCACCAAACAACAUAUUGUUGGUAAGUUAACCAAAUAUGAGUUGAUUGCACUAUUACAGACUUUCGGUAGAUUAUCUGAAUCUAUUGAAUCUGUUAACAUGUUCGAAAAAAUGUACGGGAAAAGGUUAAACGGUUCUGAAAACAGGUUAAGCUCAUUCUUCCAAAAUAACUUCUUCAACAUUUUGAAGGAGGCAGGCAAAUCGAUUCGUUACACCAUAGAGAACAUCAAUUCCACUAAAGAAGGAAAGAAAAAGACUAACAAUUCUCAAUCACAUGUAUUUGAUGAUUUAAAAAUGCCCAAAGCAGAAAUAGUUCCAAGGCCCUCUAACGGUACAGUAAAUAAAUGGAAGAAAGCUUGGAAUACUGAAGUUAACAACGUUUUAGAAGCAUUCAGAUUUAUUUAUAGAAGCUAUUUGGAUUUACCCAGGAACAUCUGGGAAUUAUCUUUGAUGAAGGUAUACAAAUUUUGGAAUAAAUUCAUCGGUGUUGCUGAUUACGUUAGUGAGGAGACACGAGAGCCUAUUUCCUAUAAGCUAGAUAUACAAUAA
TAA:	MRLRTAIATLCLTAFTSATSNNSYIATDQTQNAFNDTHFCKVDRNDHVSPSCNVTFNELNAINENIRDDLSALLKSDFFKYFRLDLYKQCSFWDANDGLCLNRACSVDVVEDWDTLPEYWQPEILGSFNNDTMKEADDSDDECKFLDQLCQTSKKPVDIEDTINYCDVNDFNGKNAVLIDLTANPERFTGYGGKQAGQIWSTIYQDNCFTIGETGESLAKDAFYRLVSGFHASIGTHLSKEYLNTKTGKWEPNLDLFMARIGNFPDRVTNMYFNYAVVAKALWKIQPYLPEFSFCDLVNKEIKNKMDNVISQLDTKIFNEDLVFANDLSLTLKDEFRSRFKNVTKIMDCVQCDRCRLWGKIQTTGYATALKILFEINDADEFTKQHIVGKLTKYELIALLQTFGRLSESIESVNMFEKMYGKRLNGSENRLSSFFQNNFFNILKEAGKSIRYTIENINSTKEGKKKTNNSQSHVFDDLKMPKAEIVPRPSNGTVNKWKKAWNTEVNNVLEAFRFIYRSYLDLPRNIWELSLMKVYKFWNKFIGVADYVSEETREPISYKLDIQ
SCL:	Endoplasmic reticulum membrane; Peripheral membrane protein; Lumenal side.
LSD:	UNP
UFA:	N
APA_W:	not visualized
#Dombegin	1
D1_PDBC:	1RP4-A
D1_DB:	scop
D1_DRC:	54/427
D1_DRO:	A:54/427
D1_AA:	VTFNELNAINENIRDDLSALLKSDFFKYFRLDLYKQCSFWDANDGLCLNRACSVDVVEDWDTLPEYWQPEILGSFNNDTMKEADDSDDECKFLDQLCQTSKKPVDIEDTINYCDVNDFNGKNAVLIDLTANPERFTGYGGKQAGQIWSTIYQDNCFTIGETGESLAKDAFYRLVSGFHASIGTHLSKEYLNTKTGKWEPNLDLFMARIGNFPDRVTNMYFNYAVVAKALWKIQPYLPEFSFCDLVNKEIKNKMDNVISQLDTKIFNEDLVFANDLSLTLKDEFRSRFKNVTKIMDCVQCDRCRLWGKIQTTGYATALKILFEINDADEFTKQHIVGKLTKYELIALLQTFGRLSESIESVNMFEKMYGKRLNGS
D1_NR:	374
D1_MR:	0
D1_MM:	5
D1_IR:	0
D1_NO:	219
D1_NA:	201
D1_NB:	18
D1_FA:	 0.918
D1_FB:	 0.082
D1_CLASS:	alpha
D1_KF:	 0.0002295
D1_KU:	 3.411e-16
D1_DG:	 -16.4
##Unibegin	ERV1_YEAST
ND:	1
mRNA:	AUGAAAGCAAUAGAUAAAAUGACGGAUAAUCCACCACAAGAAGGCUUAAGUGGGAGGAAAAUAAUAUAUGACGAAGAUGGCAAACCUUGCCGAUCAUGUAACACCCUACUUGACUUUCAGUACGUGACCGGGAAGAUAUCUAAUGGCCUGAAGAACCUCUCAUCUAACGGUAAACUAGCAGGUACGGGGGCUCUCACUGGCGAAGCUUCAGAGUUGAUGCCUGGCUCAAGAACAUACAGGAAGGUUGACCCUCCUGACGUAGAGCAACUAGGUAGAUCUUCAUGGACGCUGUUACACUCUGUAGCUGCCAGCUAUCCUGCUCAACCUACAGACCAACAGAAGGGUGAAAUGAAACAGUUCUUGAAUAUCUUCUCACAUAUUUAUCCUUGCAACUGGUGUGCUAAAGACUUUGAAAAAUAUAUCAGAGAAAAUGCACCACAAGUUGAGUCAAGAGAAGAACUUGGGAGGUGGAUGUGUGAAGCCCACAAUAAAGUCAAUAAGAAAUUGAGGAAGCCCAAAUUUGACUGUAAUUUCUGGGAAAAAAGAUGGAAGGACGGCUGGGACGAAUAA
TAA:	MKAIDKMTDNPPQEGLSGRKIIYDEDGKPCRSCNTLLDFQYVTGKISNGLKNLSSNGKLAGTGALTGEASELMPGSRTYRKVDPPDVEQLGRSSWTLLHSVAASYPAQPTDQQKGEMKQFLNIFSHIYPCNWCAKDFEKYIRENAPQVESREELGRWMCEAHNKVNKKLRKPKFDCNFWEKRWKDGWDE
SCL:	Mitochondrion intermembrane space.
LSD:	UNP
UFA:	N
APA_W:	not visualized
#Dombegin	1
D1_PDBC:	4E0I-B
D1_DB:	dp
D1_DRC:	70/188
D1_DRO:	B:70/188
D1_AA:	SELMPGSRTYRKVDPPDVEQLGRSSWTLLHSVAASYPAQPTDQQKGEMKQFLNIFSHIYPCNWCAKDFEKYIRENAPQVESREELGRWMCEAHNKVNKKLRKPKFDCNFWEKRWKDGWD
D1_NR:	119
D1_MR:	0
D1_MM:	1
D1_IR:	0
D1_NO:	74
D1_NA:	74
D1_NB:	0
D1_FA:	 1.000
D1_FB:	 0.000
D1_CLASS:	alpha
D1_KF:	 111.4
D1_KU:	 0.01921
D1_DG:	 -5.218
##Unibegin	ERV2_YEAST
ND:	1
mRNA:	AUGAAACAGAUAGUCAAAAGAAGCCAUGCCAUCAGAAUAGUUGCAGCAUUAGGAAUCAUAGGCCUGUGGAUGUUUUUCUCGUCUAAUGAACUAUCCAUCGCUACGCCGGGCCUAAUCAAGGCGAAGUCUGGUAUAGAUGAAGUGCAAGGGGCGGCUGCUGAGAAGAACGACGCUCGGUUGAAAGAGAUCGAGAAGCAAACCAUUAUGCCAUUGAUGGGCGAUGACAAGGUGAAGAAGGAAGUGGGCAGGGCGUCGUGGAAGUACUUCCAUACCCUGCUGGCCCGUUUUCCGGACGAGCCUACUCCUGAAGAAAGAGAGAAACUGCACACGUUUAUUGGGUUGUAUGCAGAACUCUAUCCAUGCGGGGAAUGUUCAUAUCACUUUGUAAAGUUGAUUGAGAAGUAUCCCGUACAGACAUCUAGCAGGACGGCUGCCGCAAUGUGGGGAUGCCACAUUCACAACAAGGUGAACGAAUACCUAAAGAAAGACAUAUAUGACUGUGCUACCAUCCUGGAGGACUACGAUUGUGGAUGUAGUGACAGCGACGGUAAACGCGUGUCUCUCGAGAAGGAGGCUAAACAGCACGGUUGA
TAA:	MKQIVKRSHAIRIVAALGIIGLWMFFSSNELSIATPGLIKAKSGIDEVQGAAAEKNDARLKEIEKQTIMPLMGDDKVKKEVGRASWKYFHTLLARFPDEPTPEEREKLHTFIGLYAELYPCGECSYHFVKLIEKYPVQTSSRTAAAMWGCHIHNKVNEYLKKDIYDCATILEDYDCGCSDSDGKRVSLEKEAKQHG
SCL:	vacuole
LSD:	GFP
UFA:	N
APA_W:	259
#Dombegin	1
D1_PDBC:	1JRA-A
D1_DB:	cath
D1_DRC:	74/179
D1_DRO:	A:7/112
D1_AA:	DDKVKKEVGRASWKYFHTLLARFPDEPTPEEREKLHTFIGLYAELYPCGECSYHFVKLIEKYPVQTSSRTAAAMWGCHIHNKVNEYLKKDIYDCATILEDYDCGCS
D1_NR:	106
D1_MR:	0
D1_MM:	0
D1_IR:	0
D1_NO:	73
D1_NA:	73
D1_NB:	0
D1_FA:	 1.000
D1_FB:	 0.000
D1_CLASS:	alpha
D1_KF:	 230
D1_KU:	 0.1022
D1_DG:	 -4.648
##Unibegin	ESA1_YEAST
ND:	2
mRNA:	AUGUCCCAUGACGGAAAAGAAGAACCUGGUAUUGCCAAAAAGAUAAACUCAGUAGAUGAUAUUAUUAUCAAAUGUCAAUGCUGGGUCCAAAAAAAUGAUGAAGAACGAUUAGCUGAAAUUUUAUCCAUAAACACAAGAAAAGCACCACCAAAAUUCUAUGUUCACUAUGUUAAUUACAACAAGCGUUUAGAUGAGUGGAUUACCACUGACAGAAUAAACCUGGAUAAAGAAGUACUAUAUCCGAAACUAAAGGCUACUGAUGAAGAUAAUAAGAAACAAAAAAAGAAGAAGGCAACAAAUACUAGUGAAACGCCACAAGACUCUCUGCAAGAUGGUGUAGAUGGUUUCUCAAGAGAAAAUACGGAUGUUAUGGACUUAGAUAAUCUAAAUGUACAGGGAAUAAAAGAUGAGAACAUAUCACACGAGGAUGAGAUAAAAAAGCUUAGAACCUCCGGCUCUAUGACACAAAAUCCACAUGAGGUGGCUCGAGUUAGAAAUCUCAAUCGAAUCAUUAUGGGGAAAUAUGAAAUAGAACCAUGGUACUUUUCUCCAUAUCCUAUUGAAUUAACUGAUGAAGAUUUUAUAUAUAUCGACGAUUUCACGUUGCAGUAUUUUGGAUCUAAGAAACAAUACGAACGCUACAGGAAGAAAUGUACAUUAAGACAUCCGCCAGGAAAUGAAAUCUACAGAGACGAUUAUGUUUCAUUCUUUGAAAUCGAUGGUAGAAAGCAAAGGACUUGGUGUCGAAACUUGUGUUUACUUUCCAAACUUUUCCUAGAUCACAAAACAUUAUACUAUGACGUUGAUCCGUUUUUGUUUUAUUGCAUGACGAGACGAGAUGAGUUGGGUCACCAUCUGGUGGGAUAUUUUUCCAAGGAAAAAGAAUCCGCGGAUGGUUACAAUGUUGCAUGUAUCUUAACACUACCACAAUACCAAAGGAUGGGAUAUGGUAAGUUAUUGAUUGAAUUUUCGUAUGAAUUGUCGAAAAAGGAAAACAAAGUUGGUUCUCCCGAGAAACCUUUGUCUGAUUUGGGUCUCUUAUCCUAUAGAGCCUAUUGGUCGGACACUCUCAUAACGCUAUUAGUGGAACACCAGAAGGAAAUUACUAUAGACGAAAUAAGCUCCAUGACUUCGAUGACCACUACAGAUAUAUUACACACAGCAAAGACACUGAAUAUCCUGCGAUAUUACAAGGGUCAGCAUAUUAUUUUCCUGAAUGAAGAUAUUUUAGAUAGGUACAAUCGACUUAAAGCCAAAAAGAGAAGGACAAUAGACCCUAAUAGACUCAUAUGGAAACCACCGGUAUUUACUGCCUCUCAGUUACGCUUUGCCUGGUAA
TAA:	MSHDGKEEPGIAKKINSVDDIIIKCQCWVQKNDEERLAEILSINTRKAPPKFYVHYVNYNKRLDEWITTDRINLDKEVLYPKLKATDEDNKKQKKKKATNTSETPQDSLQDGVDGFSRENTDVMDLDNLNVQGIKDENISHEDEIKKLRTSGSMTQNPHEVARVRNLNRIIMGKYEIEPWYFSPYPIELTDEDFIYIDDFTLQYFGSKKQYERYRKKCTLRHPPGNEIYRDDYVSFFEIDGRKQRTWCRNLCLLSKLFLDHKTLYYDVDPFLFYCMTRRDELGHHLVGYFSKEKESADGYNVACILTLPQYQRMGYGKLLIEFSYELSKKENKVGSPEKPLSDLGLLSYRAYWSDTLITLLVEHQKEITIDEISSMTSMTTTDILHTAKTLNILRYYKGQHIIFLNEDILDRYNRLKAKKRRTIDPNRLIWKPPVFTASQLRFAW
SCL:	nucleus
LSD:	GFP
UFA:	Y
APA_W:	1170
#Dombegin	1
D1_PDBC:	1FY7-A
D1_DB:	cath
D1_DRC:	167/219
D1_DRO:	A:167/219
D1_AA:	LNRIIMGKYEIEPWYFSPYPIELTDEDFIYIDDFTLQYFGSKKQYERYRKKCT
D1_NR:	53
D1_MR:	0
D1_MM:	0
D1_IR:	0
D1_NO:	22
D1_NA:	9
D1_NB:	13
D1_FA:	 0.409
D1_FB:	 0.591
D1_CLASS:	alpha-beta
D1_KF:	 700.6
D1_KU:	 7.292
D1_DG:	 -2.749
#Dombegin	2
D2_PDBC:	1FY7-A
D2_DB:	cath
D2_DRC:	220/340
D2_DRO:	A:220/340
D2_AA:	LRHPPGNEIYRDDYVSFFEIDGRKQRTWCRNLCLLSKLFLDHKTLYYDVDPFLFYCMTRRDELGHHLVGYFSKEKESADGYNVACILTLPQYQRMGYGKLLIEFSYELSKKENKVGSPEKP
D2_NR:	121
D2_MR:	0
D2_MM:	0
D2_IR:	0
D2_NO:	77
D2_NA:	35
D2_NB:	42
D2_FA:	 0.455
D2_FB:	 0.545
D2_CLASS:	alpha-beta
D2_KF:	 0.8992
D2_KU:	 2.676e-05
D2_DG:	 -6.275
##Unibegin	EXG1_YEAST
ND:	1
mRNA:	AUGCUUUCGCUUAAAACGUUACUGUGUACGUUGUUGACUGUGUCAUCAGUACUCGCUACCCCAGUCCCUGCAAGAGACCCUUCUUCCAUUCAAUUUGUUCAUGAGGAGAACAAGAAAAGAUACUACGAUUAUGACCACGGUUCCCUCGGAGAACCAAUCCGUGGUGUCAACAUUGGUGGUUGGUUACUUCUUGAACCAUACAUUACUCCAUCUUUGUUCGAGGCUUUCCGUACAAAUGAUGACAACGACGAAGGAAUUCCUGUCGACGAAUAUCACUUCUGUCAAUAUUUAGGUAAGGAUUUGGCUAAAAGCCGUUUACAGAGCCAUUGGUCUACUUUCUACCAAGAACAAGAUUUCGCUAAUAUUGCUUCCCAAGGUUUCAACCUUGUCAGAAUUCCUAUCGGUUACUGGGCUUUCCAAACUUUGGACGAUGAUCCUUAUGUUAGCGGCCUACAGGAAUCUUACCUAGACCAAGCCAUCGGUUGGGCUAGAAACAACAGCUUGAAAGUUUGGGUUGAUUUGCAUGGUGCCGCUGGUUCGCAGAACGGGUUUGAUAACUCUGGUUUGAGAGAUUCAUACAAGUUUUUGGAAGACAGCAAUUUGGCCGUUACUACAAAUGUCUUGAACUACAUAUUGAAAAAAUACUCUGCGGAGGAAUACUUGGACACUGUUAUUGGUAUCGAAUUGAUUAAUGAGCCAUUGGGUCCUGUUCUAGACAUGGAUAAAAUGAAGAAUGACUACUUGGCACCUGCUUACGAAUACUUGAGAAACAACAUCAAGAGUGACCAAGUUAUCAUCAUCCAUGACGCUUUCCAACCAUACAAUUAUUGGGAUGACUUCAUGACUGAAAACGAUGGCUACUGGGGUGUCACUAUCGACCAUCAUCACUACCAAGUCUUUGCUUCUGAUCAAUUGGAAAGAUCCAUUGAUGAACAUAUUAAAGUAGCUUGUGAAUGGGGUACCGGAGUUUUGAAUGAAUCCCACUGGACUGUUUGUGGUGAGUUUGCUGCCGCUUUGACUGAUUGUACAAAAUGGUUGAAUAGUGUUGGCUUCGGCGCUAGAUACGACGGUUCUUGGGUCAAUGGUGACCAAACAUCUUCUUACAUUGGCUCUUGUGCUAACAACGAUGAUAUAGCUUACUGGUCUGACGAAAGAAAGGAAAACACAAGACGUUAUGUGGAGGCACAACUAGAUGCCUUUGAAAUGAGAGGGGGUUGGAUUAUCUGGUGUUACAAGACAGAAUCUAGUUUGGAAUGGGAUGCUCAAAGAUUGAUGUUCAAUGGUUUAUUCCCUCAACCAUUGACUGACAGAAAGUAUCCAAACCAAUGUGGCACAAUUUCUAACUAA
TAA:	MLSLKTLLCTLLTVSSVLATPVPARDPSSIQFVHEENKKRYYDYDHGSLGEPIRGVNIGGWLLLEPYITPSLFEAFRTNDDNDEGIPVDEYHFCQYLGKDLAKSRLQSHWSTFYQEQDFANIASQGFNLVRIPIGYWAFQTLDDDPYVSGLQESYLDQAIGWARNNSLKVWVDLHGAAGSQNGFDNSGLRDSYKFLEDSNLAVTTNVLNYILKKYSAEEYLDTVIGIELINEPLGPVLDMDKMKNDYLAPAYEYLRNNIKSDQVIIIHDAFQPYNYWDDFMTENDGYWGVTIDHHHYQVFASDQLERSIDEHIKVACEWGTGVLNESHWTVCGEFAAALTDCTKWLNSVGFGARYDGSWVNGDQTSSYIGSCANNDDIAYWSDERKENTRRYVEAQLDAFEMRGGWIIWCYKTESSLEWDAQRLMFNGLFPQPLTDRKYPNQCGTISN
SCL:	vacuole
LSD:	GFP
UFA:	N
APA_W:	4280
#Dombegin	1
D1_PDBC:	1H4P-A
D1_DB:	cath
D1_DRC:	41/448
D1_DRO:	A:41/448
D1_AA:	YYDYDHGSLGEPIRGVNIGGWLLLEPYITPSLFEAFRTNDDNDEGIPVDEYHFCQYLGKDLAKSRLQSHWSTFYQEQDFANIASQGFNLVRIPIGYWAFQTLDDDPYVSGLQESYLDQAIGWARNNSLKVWVDLHGAAGSQNGFDNSGLRDSYKFLEDSNLAVTTNVLNYILKKYSAEEYLDTVIGIELINEPLGPVLDMDKMKNDYLAPAYEYLRNNIKSDQVIIIHDAFQPYNYWDDFMTENDGYWGVTIDHHHYQVFASDQLERSIDEHIKVACEWGTGVLNESHWTVCGEFAAALTDCTKWLNSVGFGARYDGSWVNGDQTSSYIGSCANNDDIAYWSDERKENTRRYVEAQLDAFEMRGGWIIWCYKTESSLEWDAQRLMFNGLFPQPLTDRKYPNQCGTISN
D1_NR:	408
D1_MR:	0
D1_MM:	5
D1_IR:	0
D1_NO:	183
D1_NA:	136
D1_NB:	47
D1_FA:	 0.743
D1_FB:	 0.257
D1_CLASS:	alpha
D1_KF:	 4.277e-05
D1_KU:	 5.346e-18
D1_DG:	 -17.89
##Unibegin	EXO70_YEAST
ND:	1
mRNA:	AUGCCCGCUGAAAUUGACAUUGAUGAAGCUGACGUAUUAGUUUUAUCACAGGAGUUACAAAAGACAAGUAAACUCACUUUCGAAAUCAAUAAAUCUUUGAAAAAAAUUGCAGCUACAUCCAAUCAAUCCAGUCAACUCUUCACUCCUAUUCUUGCUAGAAAUAAUGUUUUAACCACAUUACAAAGAAAUAUUGAAAGUACAUUGAAUUCCGUUGCCUCAGUUAAGGAUCUAGCAAACGAAGCUUCCAAGUAUGAGAUCAUUUUACAAAAGGGUAUUAAUCAAGUCGGUUUAAAGCAAUACACCCAAGUAGUACAUAAGCUAGAUGAUAUGUUGGAAGACAUUCAGUCUGGACAAGCCAAUCGAGAAGAAAACUCAGAAUUCCAUGGGAUUUUAACUCACUUGGAACAAUUGAUCAAACGUAGCGAGGCUCAACUAAGAGUAUAUUUUAUUUCAAUUUUGAACAGUAUUAAACCGUUUGAUCCACAAAUCAAUAUCACCAAAAAGAUGCCAUUUCCAUACUACGAGGACCAGCAGUUAGGCGCUUUAUCGUGGAUUUUAGAUUAUUUUCAUGGAAAUUCAGAAGGUUCUAUUAUACAGGACAUACUCGUCGGUGAAAGGAGUAAAUUAAUCCUCAAGUGCAUGGCAUUCCUUGAACCUUUUGCCAAAGAAAUCAGCACUGCAAAAAACGCCCCGUAUGAGAAGGGCAGUAGCGGGAUGAACAGCUACACGGAGGCCUUAUUAGGCUUCAUCGCCAAUGAAAAAUCACUAGUAGACGACCUCUACUCUCAAUAUACAGAAAGUAAACCCCACGUCUUGUCACAGAUCUUGUCGCCUUUAAUUAGCGCAUAUGCUAAGCUUUUCGGUGCAAAUUUGAAAAUUGUACGAAGCAACCUCGAGAACUUUGGAUUCUUUAGUUUUGAGCUAGUGGAAAGCAUAAAUGAUGUGAAAAAAUCUCUUCGAGGCAAGGAACUACAAAACUAUAAUUUAUUGCAAGAUUGUACGCAAGAAGUACGUCAAGUAACACAGUCAUUAUUCAGAGAUGCCAUUGAUAGGAUUAUCAAAAAGGCAAAUUCUAUUUCUACUAUUCCUUCCAAUAAUGGUGUCACUGAAGCAACUGUAGAUACCAUGUCAAGACUAAGAAAGUUCAGUGAGUACAAAAACGGAUGUUUAGGCGCCAUGGACAAUAUCACACGUGAAAAUUGGUUACCAUCCAAUUAUAAGGAGAAAGAAUACACUUUGCAAAACGAGGCUUUAAAUUGGGAAGAUCAUAAUGUAUUACUAUCAUGUUUUAUAAGUGAUUGCAUAGACACUUUGGCAGUUAAUCUUGAGAGAAAGGCACAAAUAGCACUGAUGCCUAACCAAGAGCCAGAUGUGGCUAAUCCUAAUAGCUCUAAAAAUAAGCACAAGCAACGUAUUGGAUUCUUCAUUUUAAUGAACCUGACGCUUGUUGAGCAGAUCGUGGAAAAGUCAGAAUUAAACUUAAUGUUAGCUGGAGAAGGUCACUCCAGAUUGGAACGGCUGAAGAAACGUUAUAUUAGUUAUAUGGUAUCAGAUUGGAGAGAUUUAACUGCAAAUUUGAUGGAUUCUGUGUUUAUUGAUAGUAGCGGGAAGAAGUCAAAAGACAAAGAACAAAUAAAGGAGAAAUUUAGAAAAUUCAAUGAAGGAUUCGAAGAUUUAGUAUCAAAAACAAAACAGUAUAAGCUUUCAGAUCCAUCAUUGAAAGUAACUUUGAAGUCAGAAAUAAUAUCGUUGGUUAUGCCCAUGUAUGAAAGAUUCUACAGUAGAUAUAAAGACUCUUUCAAGAAUCCUAGAAAGCAUAUCAAAUAUACCCCUGACGAACUAACUACUGUUCUUAACCAAUUAGUGAGAUAG
TAA:	MPAEIDIDEADVLVLSQELQKTSKLTFEINKSLKKIAATSNQSSQLFTPILARNNVLTTLQRNIESTLNSVASVKDLANEASKYEIILQKGINQVGLKQYTQVVHKLDDMLEDIQSGQANREENSEFHGILTHLEQLIKRSEAQLRVYFISILNSIKPFDPQINITKKMPFPYYEDQQLGALSWILDYFHGNSEGSIIQDILVGERSKLILKCMAFLEPFAKEISTAKNAPYEKGSSGMNSYTEALLGFIANEKSLVDDLYSQYTESKPHVLSQILSPLISAYAKLFGANLKIVRSNLENFGFFSFELVESINDVKKSLRGKELQNYNLLQDCTQEVRQVTQSLFRDAIDRIIKKANSISTIPSNNGVTEATVDTMSRLRKFSEYKNGCLGAMDNITRENWLPSNYKEKEYTLQNEALNWEDHNVLLSCFISDCIDTLAVNLERKAQIALMPNQEPDVANPNSSKNKHKQRIGFFILMNLTLVEQIVEKSELNLMLAGEGHSRLERLKKRYISYMVSDWRDLTANLMDSVFIDSSGKKSKDKEQIKEKFRKFNEGFEDLVSKTKQYKLSDPSLKVTLKSEIISLVMPMYERFYSRYKDSFKNPRKHIKYTPDELTTVLNQLVR
SCL:	bud neck,cell periphery,bud
LSD:	GFP
UFA:	Y
APA_W:	4280
#Dombegin	1
D1_PDBC:	2B7M-A
D1_DB:	scop
D1_DRC:	73/623
D1_DRO:	A:73/623
D1_AA:	SVKDLANEASKYEIILQKGINQVGLKQYTQVVHKLDDMLEDIQSGQANREENSEFHGILTHLEQLIKRSEAQLRVYFISILNSIKPFDPQINITKKMPFPYYEDQQLGALSWILDYFHGNSEGSIIQDILVGERSKLILKCMAFLEPFAKEISTAKNAPYEKGSSGMNSYTEALLGFIANEKSLVDDLYSQYTESKPHVLSQILSPLISAYAKLFGANLKIVRSNLENFGFFSFELVESINDVKKSLRGKELQNYNLLQDCTQEVRQVTQSLFRDAIDRIIKKANSISTIPSNNGVTEATVDTMSRLRKFSEYKNGCLGAMDNITRENWLPSNYKEKEYTLQNEALNWEDHNVLLSCFISDCIDTLAVNLERKAQIALMPNQEPDVANPNSSKNKHKQRIGFFILMNLTLVEQIVEKSELNLMLAGEGHSRLERLKKRYISYMVSDWRDLTANLMDSVFIDSSGKKSKDKEQIKEKFRKFNEGFEDLVSKTKQYKLSDPSLKVTLKSEIISLVMPMYERFYSRYKDSFKNPRKHIKYTPDELTTVLNQLVR
D1_NR:	551
D1_MR:	38
D1_MM:	0
D1_IR:	0
D1_NO:	392
D1_NA:	392
D1_NB:	0
D1_FA:	 1.000
D1_FB:	 0.000
D1_CLASS:	alpha
D1_KF:	 3.898e-08
D1_KU:	 1.463e-25
D1_DG:	 -24.16
##Unibegin	EXO84_YEAST
ND:	1
mRNA:	AUGGUUGAGUUUUCUUUGAAGAAGGCCAGAAACAAUUGGAAGCAUGUAAAGAAGUCUGCAAGCUCUCCUGCUAAGCAAAAGACACCUCCAUCGCCUGCUAAGCCUAAACAAAAAACAAAAAAGAACCCUUAUAGUGAUCUCAAGGAUCCGGCUACCAGUUAUACGCUACCAACAAUCAAUGCAAGGGAGAGAAGUAGGGUAGCAACUUCAAUGCAGAGAAGACUAUCAAUUCAUAAUACAAAUUAUGCUCCACCUACACUAGAUUACUCAAUGCCCCUACCUGAUAUGCCAAACAUGAUAGUUCCCAAUGAUAAUGUGGAUAGUAGUCAUAAUAAUAGUAGUUUCACCACUGAGAACGAAUCGGUAAGCUCUAAAGGCCCUUCCAACAGUUUAAAUCUUUCAACUGCCGAUCUCUCCCUGAACGACAGCUCCUAUAAUAAGGUGCCUGCUAGAUCAGCAAUGCGAAAUACUGUCAAUCCUUCCGGCAGUAAUGAUCCUUUCAAUAAUAGCACGUCGCUAAGAAAGAUGUUGGCAAACCCGCAUUUUAAUGCUAAAGAUUUUGUUCAUGAUAAACUAGGCAAUGCGAGUGCCAUUACUAUUGAUAAAUUUACCUCAAAUUUAACAGAUUUAUCGAUACAGGUCCAAGAAGAAGUAAAGUUAAAUAUCAAUAAAUCAUAUAACGAAAUCAUGACGGUAAACAACGACCUAAAUGUUGCUAUGUUGGAGCUUAAAAGGGUUAGAGCAAAUAUAAAUGAUUUAAACGAGGUUUUGGAUCAGUGCACCAAAAUAGCUGAAAAAAGGUUACAAUUGCAGGAUCAAAUAGAUCAAGAGAGACAAGGCAAUUUUAACAAUGUUGAAAGUCAUUCUAAUAGUCCAGCGUUACUUCCGCCUUUGAAAGCAGGACAAAAUGGGAAUCUCAUGAGGAGGGACAGAUCGAGCGUCUUGAUAUUAGAGAAAUUUUGGGAUACGGAACUGGAUCAGCUGUUUAAGAACGUUGAAGGUGCUCAGAAGUUUAUCAAUUCUACGAAAGGAAGACAUAUUUUAAUGAAUAGUGCCAAUUGGAUGGAAUUAAAUACUACCACUGGUAAACCCUUGCAGAUGGUACAGAUUUUCAUUUUGAAUGAUUUGGUACUUAUCGCCGAUAAAUCAAGAGAUAAGCAAAAUGACUUUAUAGUAAGCCAGUGCUAUCCUUUAAAGGAUGUCACUGUCACGCAAGAGGAAUUUUCCACUAAGAGGCUACUUUUCAAGUUUAGCAAUUCGAAUUCAAGUUUGUAUGAAUGUAGAGACGCAGACGAAUGCUCUAGGUUGUUGGACGUUAUAAGAAAGGCUAAGGAUGAUUUGUGCGACAUAUUCCAUGUAGAAGAGGAGAACUCUAAACGUAUUAGAGAGUCCUUUAGAUAUUUGCAAUCUACGCAACAAACCCCAGGUAGAGAAAACAACAGAAGCCCUAACAAAAACAAAAGACGUAGUAUGGGGGGUUCAAUCACUCCUGGCCGAAAUGUAACAGGCGCAAUGGAUCAAUAUCUUUUGCAGAACCUAACUCUAUCAAUGCAUUCGAGGCCAAGGUCCAGAGAUAUGAGUUCAACCGCCCAGAGGCUUAAAUUCCUGGAUGAAGGCGUGGAAGAGAUAGAUAUUGAAUUAGCUAGGCUUAGGUUUGAAAGUGCCGUGGAAACAUUAUUGGAUAUUGAAUCACAAUUGGAGGAUCUUUCUGAAAGAAUUUCUGAUGAAGAGUUAAUGUUACUUAACCUGAUAUCUUUAAAAAUCGAACAAAGAAGAGAGGCCAUUUCUAGCAAACUUUCUCAGAGCAUUUUAUCAUCGAAUGAAAUAGUGCAUUUGAAAAGCGGUACUGAAAAUAUGAUUAAGUUAGGAUUACCAGAGCAAGCUCUUGACCUAUUCUUACAGAAUAGAUCUAAUUUCAUUCAAGAUUUGAUUCUACAGAUUGGAUCAGUGGACAAUCCUACGAACUAUUUGACUCAAUUGGCUGUUAUCAGGUUCCAAACCAUUAAAAAAACAGUGGAGGACUUCCAGGAUAUUUUCAAAGAACUCGGGGCUAAGAUUUCUUCCAUCCUAGUAGAUUGGUGUAGCGACGAAGUGGAUAAUCACUUCAAAUUGAUAGACAAGCAAUUACUGAAUGAUGAAAUGUUAUCCCCAGGGUCCAUUAAGUCAUCCAGAAAACAGAUAGAUGGAUUGAAGGCCGUAGGUUUGGAUUUUGUCUACAAAUUGGACGAGUUUAUCAAAAAGAACAGUGAUAAAAUUCGCUAA
TAA:	MVEFSLKKARNNWKHVKKSASSPAKQKTPPSPAKPKQKTKKNPYSDLKDPATSYTLPTINARERSRVATSMQRRLSIHNTNYAPPTLDYSMPLPDMPNMIVPNDNVDSSHNNSSFTTENESVSSKGPSNSLNLSTADLSLNDSSYNKVPARSAMRNTVNPSGSNDPFNNSTSLRKMLANPHFNAKDFVHDKLGNASAITIDKFTSNLTDLSIQVQEEVKLNINKSYNEIMTVNNDLNVAMLELKRVRANINDLNEVLDQCTKIAEKRLQLQDQIDQERQGNFNNVESHSNSPALLPPLKAGQNGNLMRRDRSSVLILEKFWDTELDQLFKNVEGAQKFINSTKGRHILMNSANWMELNTTTGKPLQMVQIFILNDLVLIADKSRDKQNDFIVSQCYPLKDVTVTQEEFSTKRLLFKFSNSNSSLYECRDADECSRLLDVIRKAKDDLCDIFHVEEENSKRIRESFRYLQSTQQTPGRENNRSPNKNKRRSMGGSITPGRNVTGAMDQYLLQNLTLSMHSRPRSRDMSSTAQRLKFLDEGVEEIDIELARLRFESAVETLLDIESQLEDLSERISDEELMLLNLISLKIEQRREAISSKLSQSILSSNEIVHLKSGTENMIKLGLPEQALDLFLQNRSNFIQDLILQIGSVDNPTNYLTQLAVIRFQTIKKTVEDFQDIFKELGAKISSILVDWCSDEVDNHFKLIDKQLLNDEMLSPGSIKSSRKQIDGLKAVGLDFVYKLDEFIKKNSDKIR
SCL:	ambiguous,bud neck,cell periphery,bud
LSD:	GFP
UFA:	Y
APA_W:	not visualized
#Dombegin	1
D1_PDBC:	2D2S-A
D1_DB:	scop
D1_DRC:	525/753
D1_DRO:	A:525/753
D1_AA:	DMSSTAQRLKFLDEGVEEIDIELARLRFESAVETLLDIESQLEDLSERISDEELMLLNLISLKIEQRREAISSKLSQSILSSNEIVHLKSGTENMIKLGLPEQALDLFLQNRSNFIQDLILQIGSVDNPTNYLTQLAVIRFQTIKKTVEDFQDIFKELGAKISSILVDWCSDEVDNHFKLIDKQLLNDEMLSPGSIKSSRKQIDGLKAVGLDFVYKLDEFIKKNSDKIR
D1_NR:	229
D1_MR:	12
D1_MM:	0
D1_IR:	0
D1_NO:	183
D1_NA:	183
D1_NB:	0
D1_FA:	 1.000
D1_FB:	 0.000
D1_CLASS:	alpha
D1_KF:	 0.3345
D1_KU:	 1.915e-08
D1_DG:	 -10.04
##Unibegin	FAD1_YEAST
ND:	1
mRNA:	AUGCAGUUGAGCAAGGCUGCUGAGAUGUGUUAUGAGAUAACAAACUCUUACUUACACAUAGACCAGAAAUCUCAGAUAAUAGCAAGUACACAAGAAGCGAUACGGUUGACAAGAAAAUACUUACUAAGUGAAAUUUUUGUACGUUGGAGUCCACUGAAUGGGGAAAUAUCAUUCUCGUACAACGGAGGAAAAGAUUGCCAGGUAUUACUACUGUUAUAUCUGAGUUGCUUAUGGGAAUAUUUCUUCAUUAAGGCUCAAAAUUCCCAAUUCGAUUUCGAGUUUCAAAGCUUCCCCAUGCAAAGACUUCCAACUGUUUUCAUUGAUCAAGAAGAAACUUUCCCUACAUUAGAGAAUUUUGUACUGGAAACCUCAGAGCGAUAUUGCCUUUCCUUAUACGAAUCACAAAGGCAAUCUGGUGCAUCGGUCAAUAUGGCAGACGCAUUUAGAGAUUUUAUAAAGAUAUACCCUGAGACCGAAGCUAUAGUGAUAGGUAUUAGACACACAGACCCAUUUGGUGAAGCAUUAAAGCCUAUUCAAAGAACAGAUUCUAACUGGCCUGAUUUUAUGAGGUUGCAACCUCUCUUACACUGGGACUUAACCAAUAUAUGGAGUUUCUUACUGUAUUCUAAUGAGCCAAUUUGUGGACUAUAUGGUAAAGGUUUCACAUCAAUCGGCGGAAUUAACAACUCAUUGCCUAACCCACACUUGAGAAAGGACUCCAAUAAUCCAGCCUUGCAUUUUGAAUGGGAAAUCAUUCAUGCAUUUGGCAAGGACGCAGAAGGCGAACGUAGUUCCGCUAUAAACACGUCACCUAUUUCCGUGGUGGAUAAGGAAAGAUUCAGCAAAUACCAUGACAAUUACUAUCCUGGCUGGUAUUUGGUUGAUGACACUUUAGAGAGAGCAGGCAGGAUCAAGAAUUAA
TAA:	MQLSKAAEMCYEITNSYLHIDQKSQIIASTQEAIRLTRKYLLSEIFVRWSPLNGEISFSYNGGKDCQVLLLLYLSCLWEYFFIKAQNSQFDFEFQSFPMQRLPTVFIDQEETFPTLENFVLETSERYCLSLYESQRQSGASVNMADAFRDFIKIYPETEAIVIGIRHTDPFGEALKPIQRTDSNWPDFMRLQPLLHWDLTNIWSFLLYSNEPICGLYGKGFTSIGGINNSLPNPHLRKDSNNPALHFEWEIIHAFGKDAEGERSSAINTSPISVVDKERFSKYHDNYYPGWYLVDDTLERAGRIKN
SCL:	cytoplasm
LSD:	GFP
UFA:	Y
APA_W:	technical problem
#Dombegin	1
D1_PDBC:	2WSI-A
D1_DB:	dp
D1_DRC:	1/304
D1_DRO:	A:1/304
D1_AA:	MQLSKAAEMCYEITNSYLHIDQKSQIIASTQEAIRLTRKYLLSEIFVRWSPLNGEISFSYNGGKDCQVLLLLYLSCLWEYFFIKAQNSQFDFEFQSFPMQRLPTVFIDQEETFPTLENFVLETSERYCLSLYESQRQSGASVNMADAFRDFIKIYPETEAIVIGIRHTDPFGEALKPIQRTDSNWPDFMRLQPLLHWDLTNIWSFLLYSNEPICGLYGKGFTSIGGINNSLPNPHLRKDSNNPALHFEWEIIHAFGKDAEGERSSAINTSPISVVDKERFSKYHDNYYPGWYLVDDTLERAGRI
D1_NR:	304
D1_MR:	19
D1_MM:	0
D1_IR:	0
D1_NO:	150
D1_NA:	125
D1_NB:	25
D1_FA:	 0.833
D1_FB:	 0.167
D1_CLASS:	alpha
D1_KF:	 0.007503
D1_KU:	 1.824e-12
D1_DG:	 -13.33
##Unibegin	FAS2_YEAST
ND:	1
mRNA:	AUGAAGCCGGAAGUUGAGCAAGAAUUAGCUCAUAUUUUGCUAACUGAAUUGUUAGCUUAUCAAUUUGCCUCUCCUGUGAGAUGGAUUGAAACUCAAGAUGUUUUUUUGAAGGAUUUUAACACUGAAAGGGUUGUUGAAAUCGGUCCUUCUCCAACUUUGGCUGGGAUGGCUCAAAGAACCUUGAAGAAUAAAUACGAAUCUUACGAUGCUGCUCUGUCUUUACAUAGAGAAAUCUUAUGCUAUUCGAAGGAUGCCAAAGAGAUUUAUUAUACCCCAGAUCCAUCCGAACUAGCUGCAAAGGAAGAGCCCGCUAAGGAAGAAGCUCCUGCUCCAACUCCAGCUGCUAGUGCUCCUGCUCCUGCAGCAGCAGCCCCAGCUCCCGUCGCGGCAGCAGCCCCAGCUGCAGCAGCUGCUGAGAUUGCCGAUGAACCUGUCAAGGCUUCCCUAUUGUUGCACGUUUUGGUUGCUCACAAGUUGAAGAAGUCGUUAGAUUCCAUUCCAAUGUCCAAGACAAUCAAAGACUUGGUCGGUGGUAAAUCUACAGUCCAAAAUGAAAUUUUGGGUGAUUUAGGUAAAGAAUUUGGUACUACUCCUGAAAAACCAGAAGAAACUCCAUUAGAAGAAUUGGCAGAAACUUUCCAAGAUACCUUCUCUGGAGCAUUGGGUAAGCAAUCUUCCUCGUUAUUAUCAAGAUUAAUCUCAUCUAAGAUGCCUGGUGGGUUUACUAUUACUGUCGCUAGAAAAUACUUACAAACUCGCUGGGGACUACCAUCUGGUAGACAAGAUGGUGUCCUUUUGGUAGCUUUAUCUAACGAGCCUGCUGCUCGUCUAGGUUCUGAAGCUGAUGCCAAGGCUUUCUUGGACUCCAUGGCUCAAAAAUACGCUUCCAUUGUUGGUGUUGACUUAUCAUCAGCUGCUAGCGCUAGUGGUGCUGCCGGUGCAGGUGCUGCUGCCGGUGCAGCUAUGAUCGAUGCUGGCGCUCUGGAAGAAAUAACCAAAGACCACAAGGUUUUGGCGCGUCAACAACUGCAAGUAUUGGCUCGUUAUCUAAAAAUGGACUUGGAUAACGGUGAAAGAAAGUUCUUGAAAGAAAAGGACACUGUUGCUGAACUUCAAGCUCAGUUGGAUUACUUGAAUGCCGAAUUAGGUGAAUUCUUUGUUAACGGUGUUGCUACUUCUUUCUCUAGAAAAAAGGCCAGAACCUUCGAUUCUUCCUGGAACUGGGCUAAACAAUCUUUAUUAUCAUUAUACUUUGAGAUAAUUCAUGGUGUCUUGAAAAACGUUGAUAGAGAGGUUGUUAGUGAAGCUAUCAAUAUCAUGAACAGAUCUAACGAUGCUUUGAUUAAAUUCAUGGAAUACCAUAUCUCUAACACUGAUGAAACAAAAGGUGAAAACUAUCAAUUGGUUAAAACUCUUGGUGAGCAGUUGAUUGAAAACUGUAAACAAGUUUUGGAUGUUGAUCCAGUUUACAAAGAUGUUGCUAAGCCUACCGGUCCAAAAACUGCUAUUGACAAGAACGGUAACAUUACAUACUCAGAAGAGCCAAGAGAAAAGGUUAGGAAAUUAUCUCAAUACGUACAAGAAAUGGCCCUUGGUGGUCCAAUCACCAAAGAAUCUCAACCUACUAUUGAAGAGGAUUUGACUCGUGUUUACAAGGCAAUCAGUGCUCAAGCUGAUAAACAAGAUAUUUCCAGCUCCACCAGGGUUGAAUUUGAAAAACUAUAUAGUGAUUUGAUGAAGUUCUUGGAAAGCUCCAAAGAAAUCGAUCCUUCUCAAACAACCCAAUUGGCCGGUAUGGAUGUUGAGGAUGCUUUGGACAAAGAUUCCACCAAAGAAGUUGCUUCUUUGCCAAACAAAUCUACCAUUUCUAAGACGGUAUCUUCAACUAUUCCAAGAGAAACUAUUCCGUUCUUACAUUUGAGAAAGAAGACUCCUGCCGGAGAUUGGAAAUAUGACCGCCAAUUGUCUUCUCUUUUCUUAGAUGGUUUAGAAAAGGCUGCCUUCAACGGUGUCACCUUCAAGGACAAAUACGUCUUGAUCACUGGUGCUGGUAAGGGUUCUAUUGGUGCUGAAGUCUUGCAAGGUUUGUUACAAGGUGGUGCUAAGGUUGUUGUUACCACCUCUCGUUUCUCUAAGCAAGUUACAGACUACUACCAAUCCAUUUACGCCAAAUAUGGUGCUAAGGGUUCUACUUUGAUUGUUGUUCCAUUCAACCAAGGUUCUAAGCAAGACGUUGAAGCUUUGAUUGAAUUUAUCUACGACACUGAAAAGAAUGGUGGUUUAGGUUGGGAUCUAGAUGCUAUUAUUCCAUUCGCGGCCAUUCCAGAACAAGGUAUUGAAUUAGAACAUAUUGAUUCUAAGUCUGAAUUUGCUCAUAGAAUCAUGUUGACCAAUAUCUUAAGAAUGAUGGGUUGUGUCAAGAAGCAAAAAUCUGCAAGAGGUAUUGAAACAAGACCAGCUCAAGUCAUUCUACCAAUGUCUCCAAACCAUGGUACUUUCGGUGGUGAUGGUAUGUAUUCAGAAUCCAAGUUGUCUUUGGAAACUUUGUUCAACAGAUGGCACUCUGAAUCCUGGGCCAAUCAAUUAACCGUUUGCGGUGCUAUUAUUGGUUGGACUAGAGGUACUGGUUUAAUGAGCGCUAAUAACAUCAUUGCUGAAGGCAUUGAAAAGAUGGGUGUUCGUACUUUCUCUCAAAAGGAAAUGGCUUUCAACUUAUUGGGUCUAUUGACUCCAGAAGUCGUAGAAUUGUGCCAAAAAUCACCUGUUAUGGCUGACUUGAAUGGUGGUUUGCAAUUUGUUCCUGAAUUGAAGGAAUUCACUGCUAAAUUGCGUAAAGAGUUGGUUGAAACUUCUGAAGUUAGAAAGGCAGUUUCCAUCGAAACUGCUUUGGAGCAUAAGGUUGUCAAUGGCAAUAGCGCUGAUGCUGCAUAUGCUCAAGUCGAAAUUCAACCAAGAGCUAACAUUCAACUGGACUUCCCAGAAUUGAAACCAUACAAACAGGUUAAACAAAUUGCUCCCGCUGAGCUUGAAGGUUUGUUGGAUUUGGAAAGAGUUAUUGUAGUUACCGGUUUUGCUGAAGUCGGCCCAUGGGGUUCGGCCAGAACAAGAUGGGAAAUGGAAGCUUUUGGUGAAUUUUCGUUGGAAGGUUGCGUUGAAAUGGCCUGGAUUAUGGGCUUCAUUUCAUACCAUAACGGUAAUUUGAAGGGUCGUCCAUACACUGGUUGGGUUGAUUCCAAAACAAAAGAACCAGUUGAUGACAAGGACGUUAAGGCCAAGUAUGAAACAUCAAUCCUAGAACACAGUGGUAUCAGAUUGAUCGAACCAGAGUUAUUCAAUGGUUACAACCCAGAAAAGAAGGAAAUGAUUCAAGAAGUCAUUGUCGAAGAAGACUUGGAACCAUUUGAGGCUUCGAAGGAAACUGCCGAACAAUUUAAACACCAACAUGGUGACAAAGUGGAUAUCUUCGAAAUCCCAGAAACAGGAGAGUACUCUGUUAAGUUACUAAAGGGUGCCACUUUAUACAUUCCAAAGGCUUUGAGAUUUGACCGUUUGGUUGCAGGUCAAAUUCCAACUGGUUGGAAUGCUAAGACUUAUGGUAUCUCUGAUGAUAUCAUUUCUCAGGUUGACCCAAUCACAUUAUUCGUUUUGGUCUCUGUUGUGGAAGCAUUUAUUGCAUCUGGUAUCACCGACCCAUACGAAAUGUACAAAUACGUACAUGUUUCUGAGGUUGGUAACUGUUCUGGUUCUGGUAUGGGUGGUGUUUCUGCCUUACGUGGUAUGUUUAAGGACCGUUUCAAGGAUGAGCCUGUCCAAAAUGAUAUUUUACAAGAAUCAUUUAUCAACACCAUGUCCGCUUGGGUUAAUAUGUUGUUGAUUUCCUCAUCUGGUCCAAUCAAGACACCUGUUGGUGCCUGUGCCACAUCCGUGGAAUCUGUUGACAUUGGUGUAGAAACCAUCUUGUCUGGUAAGGCUAGAAUCUGUAUUGUCGGUGGUUACGAUGAUUUCCAAGAAGAAGGCUCCUUUGAGUUCGGUAACAUGAAGGCCACUUCCAACACUUUGGAAGAAUUUGAACAUGGUCGUACCCCAGCGGAAAUGUCCAGACCUGCCACCACUACCCGUAACGGUUUUAUGGAAGCUCAAGGUGCUGGUAUUCAAAUCAUCAUGCAAGCUGAUUUAGCUUUGAAGAUGGGUGUGCCAAUUUACGGUAUUGUUGCCAUGGCUGCUACCGCCACCGAUAAGAUUGGUAGAUCUGUGCCAGCUCCAGGUAAGGGUAUUUUAACCACUGCUCGUGAACACCACUCCAGUGUUAAGUAUGCUUCACCAAACUUGAACAUGAAGUACAGAAAGCGCCAAUUGGUUACUCGUGAAGCUCAGAUUAAAGAUUGGGUAGAAAACGAAUUGGAAGCUUUGAAGUUGGAGGCCGAAGAAAUUCCAAGCGAAGACCAAAACGAGUUCUUACUUGAACGUACCAGAGAAAUCCACAACGAAGCUGAAAGUCAAUUGAGAGCUGCACAACAACAAUGGGGUAACGACUUCUACAAGAGGGACCCACGUAUUGCUCCAUUGAGAGGAGCACUGGCUACUUACGGUUUAACUAUUGAUGACUUGGGUGUCGCUUCAUUCCACGGUACAUCCACAAAGGCUAAUGACAAGAACGAAUCUGCCACAAUUAAUGAAAUGAUGAAGCAUUUGGGUAGAUCUGAAGGUAAUCCCGUCAUUGGUGUUUUCCAAAAGUUCUUGACUGGUCAUCCAAAGGGUGCUGCUGGUGCAUGGAUGAUGAAUGGUGCUUUGCAAAUUCUAAACAGUGGUAUUAUUCCAGGUAACCGUAACGCUGAUAACGUGGAUAAGAUCUUGGAGCAAUUUGAAUACGUCUUGUACCCAUCCAAGACUUUAAAGACCGACGGUGUCAGAGCCGUGUCCAUCACUUCUUUCGGUUUUGGUCAAAAGGGUGGUCAAGCUAUUGUGGUUCAUCCAGACUACUUAUACGGUGCUAUCACUGAAGACAGAUACAACGAGUAUGUCGCCAAGGUUAGUGCCAGAGAGAAAAGUGCCUACAAAUUCUUCCAUAAUGGUAUGAUCUACAACAAGUUGUUCGUAAGUAAAGAGCAUGCUCCAUACACUGAUGAAUUGGAAGAGGAUGUUUACUUGGACCCAUUAGCCCGUGUAUCUAAGGAUAAGAAAUCAGGCUCCUUGACUUUCAACUCUAAAAACAUCCAAAGCAAGGACAGUUACAUCAAUGCUAACACCAUUGAAACUGCCAAGAUGAUUGAAAACAUGACCAAGGAGAAAGUCUCUAACGGUGGCGUCGGUGUAGAUGUUGAAUUAAUCACUAGCAUCAACGUUGAAAAUGAUACUUUUAUCGAGCGCAAUUUCACCCCGCAAGAAAUAGAGUACUGCAGCGCGCAGCCUAGUGUGCAAAGCUCUUUCGCUGGGACAUGGUCCGCCAAAGAGGCUGUUUUCAAGUCCUUAGGCGUCAAGUCCUUAGGCGGUGGUGCUGCAUUGAAAGACAUCGAAAUCGUACGCGUUAACAAAAACGCUCCAGCCGUUGAACUGCACGGUAACGCCAAAAAGGCUGCCGAAGAAGCUGGUGUUACCGAUGUGAAGGUAUCUAUUUCUCACGAUGACCUCCAAGCUGUCGCGGUCGCCGUUUCUACUAAGAAAUAG
TAA:	MKPEVEQELAHILLTELLAYQFASPVRWIETQDVFLKDFNTERVVEIGPSPTLAGMAQRTLKNKYESYDAALSLHREILCYSKDAKEIYYTPDPSELAAKEEPAKEEAPAPTPAASAPAPAAAAPAPVAAAAPAAAAAEIADEPVKASLLLHVLVAHKLKKSLDSIPMSKTIKDLVGGKSTVQNEILGDLGKEFGTTPEKPEETPLEELAETFQDTFSGALGKQSSSLLSRLISSKMPGGFTITVARKYLQTRWGLPSGRQDGVLLVALSNEPAARLGSEADAKAFLDSMAQKYASIVGVDLSSAASASGAAGAGAAAGAAMIDAGALEEITKDHKVLARQQLQVLARYLKMDLDNGERKFLKEKDTVAELQAQLDYLNAELGEFFVNGVATSFSRKKARTFDSSWNWAKQSLLSLYFEIIHGVLKNVDREVVSEAINIMNRSNDALIKFMEYHISNTDETKGENYQLVKTLGEQLIENCKQVLDVDPVYKDVAKPTGPKTAIDKNGNITYSEEPREKVRKLSQYVQEMALGGPITKESQPTIEEDLTRVYKAISAQADKQDISSSTRVEFEKLYSDLMKFLESSKEIDPSQTTQLAGMDVEDALDKDSTKEVASLPNKSTISKTVSSTIPRETIPFLHLRKKTPAGDWKYDRQLSSLFLDGLEKAAFNGVTFKDKYVLITGAGKGSIGAEVLQGLLQGGAKVVVTTSRFSKQVTDYYQSIYAKYGAKGSTLIVVPFNQGSKQDVEALIEFIYDTEKNGGLGWDLDAIIPFAAIPEQGIELEHIDSKSEFAHRIMLTNILRMMGCVKKQKSARGIETRPAQVILPMSPNHGTFGGDGMYSESKLSLETLFNRWHSESWANQLTVCGAIIGWTRGTGLMSANNIIAEGIEKMGVRTFSQKEMAFNLLGLLTPEVVELCQKSPVMADLNGGLQFVPELKEFTAKLRKELVETSEVRKAVSIETALEHKVVNGNSADAAYAQVEIQPRANIQLDFPELKPYKQVKQIAPAELEGLLDLERVIVVTGFAEVGPWGSARTRWEMEAFGEFSLEGCVEMAWIMGFISYHNGNLKGRPYTGWVDSKTKEPVDDKDVKAKYETSILEHSGIRLIEPELFNGYNPEKKEMIQEVIVEEDLEPFEASKETAEQFKHQHGDKVDIFEIPETGEYSVKLLKGATLYIPKALRFDRLVAGQIPTGWNAKTYGISDDIISQVDPITLFVLVSVVEAFIASGITDPYEMYKYVHVSEVGNCSGSGMGGVSALRGMFKDRFKDEPVQNDILQESFINTMSAWVNMLLISSSGPIKTPVGACATSVESVDIGVETILSGKARICIVGGYDDFQEEGSFEFGNMKATSNTLEEFEHGRTPAEMSRPATTTRNGFMEAQGAGIQIIMQADLALKMGVPIYGIVAMAATATDKIGRSVPAPGKGILTTAREHHSSVKYASPNLNMKYRKRQLVTREAQIKDWVENELEALKLEAEEIPSEDQNEFLLERTREIHNEAESQLRAAQQQWGNDFYKRDPRIAPLRGALATYGLTIDDLGVASFHGTSTKANDKNESATINEMMKHLGRSEGNPVIGVFQKFLTGHPKGAAGAWMMNGALQILNSGIIPGNRNADNVDKILEQFEYVLYPSKTLKTDGVRAVSITSFGFGQKGGQAIVVHPDYLYGAITEDRYNEYVAKVSAREKSAYKFFHNGMIYNKLFVSKEHAPYTDELEEDVYLDPLARVSKDKKSGSLTFNSKNIQSKDSYINANTIETAKMIENMTKEKVSNGGVGVDVELITSINVENDTFIERNFTPQEIEYCSAQPSVQSSFAGTWSAKEAVFKSLGVKSLGGGAALKDIEIVRVNKNAPAVELHGNAKKAAEEAGVTDVKVSISHDDLQAVAVAVSTKK
SCL:	cytoplasm
LSD:	GFP
UFA:	Y
APA_W:	17000
#Dombegin	1
D1_PDBC:	2WAT-A
D1_DB:	dp
D1_DRC:	1766/1886
D1_DRO:	A:1766/1886
D1_AA:	NGGVGVDVELITSINVENDTFIERNFTPQEIEYCSAQPSVQSSFAGTWSAKEAVFKSLGVKSLGGGAALKDIEIVRVNKNAPAVELHGNAKKAAEEAGVTDVKVSISHDDLQAVAVAVSTK
D1_NR:	121
D1_MR:	0
D1_MM:	0
D1_IR:	0
D1_NO:	86
D1_NA:	47
D1_NB:	39
D1_FA:	 0.547
D1_FB:	 0.453
D1_CLASS:	alpha-beta
D1_KF:	 0.8992
D1_KU:	 2.676e-05
D1_DG:	 -6.275
##Unibegin	FCY1_YEAST
ND:	1
mRNA:	AUGGUGACAGGGGGAAUGGCAAGCAAGUGGGAUCAGAAGGGUAUGGACAUUGCCUAUGAGGAGGCGGCCUUAGGUUACAAAGAGGGUGGUGUUCCUAUUGGCGGAUGUCUUAUCAAUAACAAAGACGGAAGUGUUCUCGGUCGUGGUCACAACAUGAGAUUUCAAAAGGGAUCCGCCACACUACAUGGUGAGAUCUCCACUUUGGAAAACUGUGGGAGAUUAGAGGGCAAAGUGUACAAAGAUACCACUUUGUAUACGACGCUGUCUCCAUGCGACAUGUGUACAGGUGCCAUCAUCAUGUAUGGUAUUCCACGCUGUGUUGUCGGUGAGAACGUUAAUUUCAAAAGUAAGGGCGAGAAAUAUUUACAAACUAGAGGUCACGAGGUUGUUGUUGUUGACGAUGAGAGGUGUAAAAAGAUCAUGAAACAAUUUAUCGAUGAAAGACCUCAGGAUUGGUUUGAAGAUAUUGGUGAGUAG
TAA:	MVTGGMASKWDQKGMDIAYEEAALGYKEGGVPIGGCLINNKDGSVLGRGHNMRFQKGSATLHGEISTLENCGRLEGKVYKDTTLYTTLSPCDMCTGAIIMYGIPRCVVGENVNFKSKGEKYLQTRGHEVVVVDDERCKKIMKQFIDERPQDWFEDIGE
SCL:	cytoplasm,nucleus
LSD:	GFP
UFA:	Y
APA_W:	5180
#Dombegin	1
D1_PDBC:	1OX7-A
D1_DB:	cath
D1_DRC:	2/158
D1_DRO:	A:2/158
D1_AA:	VTGGMASKWDQKGMDIAYEEAALGYKEGGVPIGGCLINNKDGSVLGRGHNMRFQKGSATLHGEISTLENCGRLEGKVYKDTTLYTTLSPCDMCTGAIIMYGIPRCVVGENVNFKSKGEKYLQTRGHEVVVVDDERCKKIMKQFIDERPQDWFEDIGE
D1_NR:	157
D1_MR:	0
D1_MM:	0
D1_IR:	0
D1_NO:	93
D1_NA:	64
D1_NB:	29
D1_FA:	 0.688
D1_FB:	 0.312
D1_CLASS:	alpha-beta
D1_KF:	 0.0316
D1_KU:	 4.233e-08
D1_DG:	 -8.143
##Unibegin	FET3_YEAST
ND:	1
mRNA:	AUGACUAACGCUUUGCUCUCUAUAGCCGUUUUGCUUUUCUCGAUGCUCUCGCUAGCACAAGCGGAGACGCACACGUUUAAUUGGACCACUGGCUGGGACUACAGGAACGUUGAUGGGCUAAAGAGCCGUCCCGUGAUCACCUGUAAUGGCCAGUUCCCAUGGCCAGAUAUAACGGUCAACAAAGGUGACCGUGUGCAGAUUUACUUGACCAACGGAAUGAACAACACCAAUACUUCUAUGCAUUUCCACGGUCUCUUCCAAAACGGAACCGCCUCUAUGGACGGUGUGCCCUUCUUGACGCAAUGUCCAAUUGCGCCAGGCAGUACUAUGCUUUACAAUUUCACGGUGGACUACAAUGUAGGCACCUACUGGUACCAUUCACACACGGACGGUCAAUAUGAAGACGGGAUGAAAGGUCUUUUCAUCAUCAAGGAUGAUAGCUUCCCCUACGAUUACGAUGAGGAACUUUCUUUAUCGCUUAGUGAGUGGUACCACGACUUGGUCACGGACUUGACGAAGUCGUUCAUGAGUGUUUAUAAUCCGACAGGUGCUGAGCCCAUCCCACAGAACUUGAUUGUUAACAACACGAUGAAUCUGACAUGGGAAGUCCAGCCCGAUACGACGUAUCUUUUGAGAAUUGUCAACGUGGGUGGGUUCGUUUCGCAGUACUUUUGGAUCGAGGACCACGAAAUGACCGUGGUCGAAAUCGACGGUAUCACUACCGAGAAGAACGUAACGGAUAUGCUUUACAUCACUGUCGCUCAGAGAUAUACAGUCCUGGUUCACACUAAAAACGACACGGACAAAAAUUUCGCCAUCAUGCAGAAAUUUGAUGACACCAUGUUGGAUGUCAUUCCAAGUGAUUUACAGCUGAAUGCAACCUCUUAUAUGGUCUACAACAAAACCGCUGCGCUGCCCACACAAAAUUACGUGGAUUCAAUUGAUAACUUCUUGGACGAUUUCUACUUGCAACCGUACGAGAAAGAAGCCAUCUAUGGCGAGCCAGAUCAUGUGAUUACCGUUGACGUUGUUAUGGAUAACUUGAAAAACGGUGUGAAUUACGCCUUCUUCAAUAAUAUCACCUAUACUGCACCAAAAGUUCCUACUUUGAUGACCGUUUUGUCUUCAGGUGAUCAAGCAAACAACUCCGAAAUCUACGGUUCAAACACGCACACUUUCAUCCUAGAGAAGGAUGAAAUCGUGGAGAUUGUGCUAAAUAACCAGGACACAGGUACCCAUCCUUUCCAUUUACAUGGUCACGCUUUCCAAACCAUCCAGAGAGAUCGUACAUAUGAUGAUGCCCUAGGUGAAGUUCCUCACAGUUUCGAUCCGGACAACCACCCUGCCUUCCCAGAAUACCCAAUGAGAAGAGAUACUUUAUACGUUAGACCACAAUCCAAUUUCGUCAUCAGGUUUAAAGCCGAUAACCCAGGUGUUUGGUUCUUCCAUUGUCAUAUCGAAUGGCAUUUGUUGCAAGGUUUGGGUCUUGUUCUCGUGGAGGAUCCUUUUGGUAUCCAAGAUGCUCAUUCUCAACAACUCAGUGAAAACCACUUAGAAGUUUGCCAGAGUUGCUCUGUGGCCACUGAAGGUAACGCCGCUGCCAAUACACUGGAUUUAACUGAUUUAACUGGUGAAAAUGUUCAGCAUGCCUUCAUUCCUACCGGUUUUACCAAAAAAGGUAUUAUUGCCAUGACAUUCUCCUGCUUUGCCGGUAUUCUUGGUAUUAUCACAAUUGCAAUUUAUGGUAUGAUGGAUAUGGAAGAUGCGACCGAAAAGGUUAUUCGAGACUUGCACGUGGACCCUGAAGUCUUGCUAAAUGAGGUUGAUGAAAAUGAAGAGCGUCAGGUAAACGAAGAUCGUCAUUCCACUGAAAAGCAUCAAUUUUUAACUAAAGCCAAACGGUUCUUCUAA
TAA:	MTNALLSIAVLLFSMLSLAQAETHTFNWTTGWDYRNVDGLKSRPVITCNGQFPWPDITVNKGDRVQIYLTNGMNNTNTSMHFHGLFQNGTASMDGVPFLTQCPIAPGSTMLYNFTVDYNVGTYWYHSHTDGQYEDGMKGLFIIKDDSFPYDYDEELSLSLSEWYHDLVTDLTKSFMSVYNPTGAEPIPQNLIVNNTMNLTWEVQPDTTYLLRIVNVGGFVSQYFWIEDHEMTVVEIDGITTEKNVTDMLYITVAQRYTVLVHTKNDTDKNFAIMQKFDDTMLDVIPSDLQLNATSYMVYNKTAALPTQNYVDSIDNFLDDFYLQPYEKEAIYGEPDHVITVDVVMDNLKNGVNYAFFNNITYTAPKVPTLMTVLSSGDQANNSEIYGSNTHTFILEKDEIVEIVLNNQDTGTHPFHLHGHAFQTIQRDRTYDDALGEVPHSFDPDNHPAFPEYPMRRDTLYVRPQSNFVIRFKADNPGVWFFHCHIEWHLLQGLGLVLVEDPFGIQDAHSQQLSENHLEVCQSCSVATEGNAAANTLDLTDLTGENVQHAFIPTGFTKKGIIAMTFSCFAGILGIITIAIYGMMDMEDATEKVIRDLHVDPEVLLNEVDENEERQVNEDRHSTEKHQFLTKAKRFF
SCL:	ER,cell periphery,bud
LSD:	GFP
UFA:	Y
APA_W:	1050
#Dombegin	1
D1_PDBC:	1ZPU-A
D1_DB:	cath
D1_DRC:	22/147
D1_DRO:	A:22/147
D1_AA:	ETHTFNWTTGWDYRNVDGLKSRPVITCNGQFPWPDITVNKGDRVQIYLTNGMNNTNTSMHFHGLFQNGTASMDGVPFLTQCPIAPGSTMLYNFTVDYNVGTYWYHSHTDGQYEDGMKGLFIIKDDS
D1_NR:	126
D1_MR:	0
D1_MM:	0
D1_IR:	0
D1_NO:	65
D1_NA:	7
D1_NB:	58
D1_FA:	 0.108
D1_FB:	 0.892
D1_CLASS:	beta
D1_KF:	 0.05766
D1_KU:	 3.703e-06
D1_DG:	 -5.812
##Unibegin	FHP_YEAST
ND:	4
mRNA:	AUGCUAGCCGAAAAAACCCGUUCCAUAAUCAAAGCAACCGUUCCUGUUUUGGAACAGCAGGGCACUGUCAUCACGCGUACAUUCUACAAAAAUAUGCUUACUGAACACACCGAAUUACUUAAUAUUUUUAACAGAACUAAUCAAAAGGUUGGCGCACAACCAAAUGCCUUGGCCACUACUGUUUUGGCAGCGGCUAAGAACAUUGACGAUUUGUCUGUGCUUAUGGACCAUGUCAAGCAAAUUGGCCACAAGCAUCGUGCCUUGCAAAUUAAACCUGAGCAUUAUCCAAUCGUUGGUGAGUACUUGUUAAAAGCAAUCAAGGAAGUUUUAGGCGAUGCUGCGACUCCAGAGAUAAUUAAUGCAUGGGGCGAGGCUUACCAAGCAAUUGCUGACAUCUUCAUCACUGUUGAAAAAAAAAUGUACGAAGAAGCUUUAUGGCCAGGUUGGAAACCAUUUGACAUUACUGCCAAAGAGUACGUUGCUUCAGAUAUUGUUGAAUUUACUGUUAAGCCAAAGUUCGGUUCUGGUAUUGAAUUGGAAAGCUUGCCAAUCACUCCAGGUCAGUAUAUUACGGUAAACACUCACCCAAUUAGACAGGAAAACCAAUACGACGCUUUAAGACACUACUCUCUUUGUUCUGCUUCAACUAAAAAUGGUUUACGAUUUGCAGUAAAGAUGGAAGCUGCCAGAGAAAAUUUUCCUGCAGGAUUAGUCUCUGAAUAUUUACACAAGGACGCUAAAGUUGGUGAUGAAAUUAAGCUUAGUGCUCCGGCUGGUGAUUUCGCAAUAAAUAAAGAGUUGAUACACCAAAACGAAGUUCCAUUGGUGUUACUAUCGUCUGGUGUUGGUGUUACACCACUUUUAGCUAUGUUAGAAGAACAAGUCAAAUGCAACCCAAAUAGGCCAAUUUACUGGAUUCAAUCUUCCUAUGAUGAAAAGACUCAAGCAUUCAAAAAACAUGUAGAUGAACUAUUAGCUGAAUGUGCGAAUGUCGACAAAAUAAUUGUUCAUACUGAUACUGAACCACUGAUUAAUGCUGCAUUCUUGAAGGAAAAGUCACCUGCGCAUGCCGAUGUCUACACUUGCGGCUCUUUAGCUUUUAUGCAAGCUAUGAUUGGUCAUCUAAAAGAACUAGAGCAUCGUGAUGAUAUGAUUCACUAUGAACCAUUUGGUCCAAAGAUGUCAACCGUGCAAGUUUAG
TAA:	MLAEKTRSIIKATVPVLEQQGTVITRTFYKNMLTEHTELLNIFNRTNQKVGAQPNALATTVLAAAKNIDDLSVLMDHVKQIGHKHRALQIKPEHYPIVGEYLLKAIKEVLGDAATPEIINAWGEAYQAIADIFITVEKKMYEEALWPGWKPFDITAKEYVASDIVEFTVKPKFGSGIELESLPITPGQYITVNTHPIRQENQYDALRHYSLCSASTKNGLRFAVKMEAARENFPAGLVSEYLHKDAKVGDEIKLSAPAGDFAINKELIHQNEVPLVLLSSGVGVTPLLAMLEEQVKCNPNRPIYWIQSSYDEKTQAFKKHVDELLAECANVDKIIVHTDTEPLINAAFLKEKSPAHADVYTCGSLAFMQAMIGHLKELEHRDDMIHYEPFGPKMSTVQV
SCL:	cytoplasm
LSD:	GFP
UFA:	Y
APA_W:	13000
#Dombegin	1
D1_PDBC:	4G1V-A
D1_DB:	dp
D1_DRC:	2/74
D1_DRO:	A:2/74
D1_AA:	LAEKTRSIIKATVPVLEQQGTVITRTFYKNMLTEHTELLNIFNRTNQKVGAQPNALATTVLAAAKNIDDLSVL
D1_NR:	73
D1_MR:	0
D1_MM:	0
D1_IR:	0
D1_NO:	63
D1_NA:	63
D1_NB:	0
D1_FA:	 1.000
D1_FB:	 0.000
D1_CLASS:	alpha
D1_KF:	 1568
D1_KU:	 7.703
D1_DG:	 -3.201
#Dombegin	2
D2_PDBC:	4G1V-A
D2_DB:	dp
D2_DRC:	75/145
D2_DRO:	A:75/145
D2_AA:	MDHVKQIGHKHRALQIKPEHYPIVGEYLLKAIKEVLGDAATPEIINAWGEAYQAIADIFITVEKKMYEEAL
D2_NR:	71
D2_MR:	0
D2_MM:	0
D2_IR:	0
D2_NO:	64
D2_NA:	64
D2_NB:	0
D2_FA:	 1.000
D2_FB:	 0.000
D2_CLASS:	alpha
D2_KF:	 1770
D2_KU:	 10.06
D2_DG:	 -3.113
#Dombegin	3
D3_PDBC:	4G1V-A
D3_DB:	dp
D3_DRC:	146/261
D3_DRO:	A:146/261
D3_AA:	WPGWKPFDITAKEYVASDIVEFTVKPKFGSGIELESLPITPGQYITVNTHPIRQENQYDALRHYSLCSASTKNGLRFAVKMEAARENFPAGLVSEYLHKDAKVGDEIKLSAPAGDF
D3_NR:	116
D3_MR:	0
D3_MM:	1
D3_IR:	0
D3_NO:	58
D3_NA:	9
D3_NB:	49
D3_FA:	 0.155
D3_FB:	 0.845
D3_CLASS:	beta
D3_KF:	 0.1769
D3_KU:	 2.445e-05
D3_DG:	 -5.351
#Dombegin	4
D4_PDBC:	4G1V-A
D4_DB:	dp
D4_DRC:	262/399
D4_DRO:	A:262/399
D4_AA:	AINKELIHQNEVPLVLLSSGVGVTPLLAMLEEQVKCNPNRPIYWIQSSYDEKTQAFKKHVDELLAECANVDKIIVHTDTEPLINAAFLKEKSPAHADVYTCGSLAFMQAMIGHLKELEHRDDMIHYEPFGPKMSTVQV
D4_NR:	138
D4_MR:	0
D4_MM:	0
D4_IR:	0
D4_NO:	87
D4_NA:	56
D4_NB:	31
D4_FA:	 0.644
D4_FB:	 0.356
D4_CLASS:	alpha-beta
D4_KF:	 0.1834
D4_KU:	 1.262e-06
D4_DG:	 -7.157
##Unibegin	FIS1_YEAST
ND:	1
mRNA:	AUGACCAAAGUAGAUUUUUGGCCAACUCUUAAGGACGCAUACGAACCACUCUAUCCGCAGCAGCUGGAGAUUCUGCGCCAGCAAGUCGUCUCCGAGGGGGGGCCCACCGCUACCAUACAGUCAAGGUUUAACUACGCAUGGGGGCUGAUCAAAUCCACUGACGUGAAUGACGAAAGGCUUGGUGUGAAAAUCCUCACAGACAUUUACAAAGAGGCCGAGUCCCGUAGACGAGAAUGCCUAUAUUAUCUGACCAUAGGUUGCUACAAACUCGGUGAAUACUCUAUGGCGAAGAGAUAUGUAGACACUUUAUUUGAGCAUGAGCGUAAUAACAAGCAGGUGGGCGCUUUGAAGAGUAUGGUAGAGGAUAAGAUCCAGAAGGAAACACUCAAGGGUGUUGUCGUCGCUGGAGGCGUACUAGCCGGCGCUGUGGCCGUGGCUAGUUUCUUCUUAAGAAACAAGAGAAGGUAA
TAA:	MTKVDFWPTLKDAYEPLYPQQLEILRQQVVSEGGPTATIQSRFNYAWGLIKSTDVNDERLGVKILTDIYKEAESRRRECLYYLTIGCYKLGEYSMAKRYVDTLFEHERNNKQVGALKSMVEDKIQKETLKGVVVAGGVLAGAVAVASFFLRNKRR
SCL:	Mitochondrion outer membrane; Single-pass membrane protein.
LSD:	UNP
UFA:	N
APA_W:	2410
#Dombegin	1
D1_PDBC:	1Y8M-A
D1_DB:	scop
D1_DRC:	1/138
D1_DRO:	A:1/138
D1_AA:	MTKVDFWPTLKDAYEPLYPQQLEILRQQVVSEGGPTATIQSRFNYAWGLIKSTDVNDERLGVKILTDIYKEAESRRRECLYYLTIGCYKLGEYSMAKRYVDTLFEHERNNKQVGALKSMVEDKIQKETLKGVVVAGGV
D1_NR:	138
D1_MR:	0
D1_MM:	0
D1_IR:	0
D1_NO:	94
D1_NA:	94
D1_NB:	0
D1_FA:	 1.000
D1_FB:	 0.000
D1_CLASS:	alpha
D1_KF:	 39.45
D1_KU:	 0.001705
D1_DG:	 -6.051
##Unibegin	FKBP_YEAST
ND:	1
mRNA:	AUGUCUGAAGUAAUUGAAGGUAACGUCAAAAUUGACAGAAUUUCCCCAGGUGAUGGUGCCACCUUCCCAAAGACAGGUGACUUGGUUACCAUUCAUUACACCGGUACCUUGGAGAACGGCCAAAAAUUCGAUUCCUCCGUUGACAGGGGCUCUCCAUUCCAAUGUAACAUCGGUGUCGGCCAAGUCAUCAAGGGUUGGGAUGUUGGUAUUCCAAAGUUGUCUGUUGGUGAAAAAGCUAGGUUAACCAUCCCUGGCCCAUAUGCUUAUGGCCCACGUGGUUUCCCAGGUUUGAUUCCACCAAACAGUACUUUGGUUUUCGACGUCGAAUUGUUGAAGGUCAACUAA
TAA:	MSEVIEGNVKIDRISPGDGATFPKTGDLVTIHYTGTLENGQKFDSSVDRGSPFQCNIGVGQVIKGWDVGIPKLSVGEKARLTIPGPYAYGPRGFPGLIPPNSTLVFDVELLKVN
SCL:	cytoplasm,nucleus
LSD:	GFP
UFA:	Y
APA_W:	43300
#Dombegin	1
D1_PDBC:	1YAT-A
D1_DB:	cath
D1_DRC:	2/114
D1_DRO:	A:-5/107
D1_AA:	SEVIEGNVKIDRISPGDGATFPKTGDLVTIHYTGTLENGQKFDSSVDRGSPFQCNIGVGQVIKGWDVGIPKLSVGEKARLTIPGPYAYGPRGFPGLIPPNSTLVFDVELLKVN
D1_NR:	113
D1_MR:	0
D1_MM:	0
D1_IR:	0
D1_NO:	63
D1_NA:	18
D1_NB:	45
D1_FA:	 0.286
D1_FB:	 0.714
D1_CLASS:	beta
D1_KF:	 0.248
D1_KU:	 4.312e-05
D1_DG:	 -5.213
##Unibegin	FLO5_YEAST
ND:	1
mRNA:	AUGACAAUUGCACACCACUGCAUAUUUUUGGUAAUCUUGGCCUUUCUGGCACUAAUUAAUGUGGCCUCAGGAGCCACAGAGGCGUGCUUACCAGCAGGCCAGAGGAAAAGUGGGAUGAAUAUAAAUUUUUACCAGUAUUCAUUGAAAGAUUCCUCCACAUAUUCGAAUGCAGCAUAUAUGGCUUAUGGAUAUGCCUCAAAAACCAAACUAGGUUCUGUCGGAGGACAAACUGAUAUUUCGAUUGAUUAUAAUAUUCCCUGUGUUAGUUCAUCAGGCACAUUUCCUUGUCCUCAAGAAGAUUCCUAUGGAAACUGGGGAUGCAAAGGAAUGGGUGCUUGUUCUAAUAGUCAAGGAAUUGCAUACUGGAGUACUGAUUUAUUUGGUUUCUAUACUACCCCAACAAACGUAACCCUAGAAAUGACAGGUUAUUUUUUACCACCACAGACGGGUUCUUACACGUUUUCUUUUGCAACAGUAGAUGAUUCUGCAAUUUUAUCAGUCGGUGGUAGCAUUGCGUUCGAAUGUUGUGCACAAGAACAACCUCCCAUCACGUCGACUAACUUCACAAUCAAUGGUAUCAAGCCAUGGGAUGGAAGUCUCCCUGACAAUAUCACAGGGACUGUCUACAUGUAUGCAGGCUACUAUUAUCCGCUGAAGGUUGUUUACUCCAAUGCCGUUUCCUGGGGCACGCUUCCAAUUAGCGUGGAAUUGCCUGAUGGUACUACUGUUAGUGAUAACUUUGAAGGGUACGUUUACUCUUUUGACGAUGACCUAAGUCAGUCAAAUUGUACUAUCCCUGAUCCUUCAAUACAUACUACUAGCACUAUCACAACUACCACCGAGCCAUGGACCGGUACUUUCACUUCUACAUCCACUGAGAUGACCACCAUCACCGAUACUAACGGUCAAUUAACUGAUGAAACUGUCAUUGUCAUCAGAACUCCAACAACAGCUAGCACCAUCACAACUACCACCGAGCCAUGGACCGGUACUUUCACCUCUACAUCCACUGAGAUGACUACUGUCACCGGUACCAACGGUCAACCAACUGACGAAACUGUUAUUGUCAUUAGAACUCCAACUAGUGAGGGUUUGAUUACUACAACUACCGAACCAUGGACCGGUACUUUCACCUCUACAUCCACUGAGAUGACUACUGUGACCGGUACCAACGGUCAACCAACUGACGAAACUGUUAUUGUCAUUAGAACUCCAACUAGUGAGGGUUUGAUUACUACAACUACCGAACCAUGGACCGGUACUUUCACCUCUACAUCCACUGAGGUUACCACCAUCACUGGUACCAACGGUCAACCAACUGACGAAACCGUGAUUGUCAUUAGAACUCCAACUAGUGAGGGUUUGAUUACUACAACUACCGAACCAUGGACCGGUACUUUCACCUCUACAUCUACUGAGAUGACUACUGUCACCGGUACCAACGGUCAACCAACUGACGAAACUGUUAUUGUUAUCAGAACUCCAACCAGUGAAGGUCUAAUCAGCACCACCACUGAACCAUGGACUGGUACUUUCACCUCUACAUCUACUGAGGUUACCACCAUCACUGGUACCAACGGUCAACCAACUGACGAAACCGUGAUUGUCAUUAGAACUCCAACUAGUGAGGGUUUGAUUACUACAACUACCGAACCAUGGACCGGAACUUUCACCUCUACAUCCACUGAGAUGACUACUGUGACCGGUACCAACGGUCAACCAACUGACGAAACUGUUAUUGUCAUUAGAACUCCAACUAGUGAGGGUUUGAUUACUAGAACUACCGAACCAUGGACUGGUACUUUCACUUCUACAUCUACUGAGGUUACCACCAUCACCGGUACCAACGGUCAACCAACUGACGAAACUGUUAUUGUCAUCAGAACUCCAACUACUGCCAUCUCAUCCAGUUUGUCAUCUUCUUCAGGACAAAUCACCAGCUCUAUCACGUCUUCGCGUCCAAUUAUUACCCCAUUCUAUCCUAGCAAUGGAACUUCUGUGAUUUCCUCCUCAGUAAUUUCUUCUUCAGUCACUUCUUCUCUAGUCACCUCUUCUUCAUUCAUUUCUUCCUCUGUCAUUUCUUCUUCUACAACAACCUCCACUUCUAUAUUCUCUGAAUCAUCUACAUCAUCCGUCAUUCCAACCAGUAGUUCCACCUCUGGUUCUUCUGAGAGCAAAACGAGUUCGGCUAGUUCUUCCUCUUCUUCCUCUUCUAUCUCUUCUGAAUCACCAAAGUCUCCUACAAAUUCUUCUUCAUCAUUACCACCUGUUACCAGUGCGACAACAGGCCAGGAAACUGCUUCUUCAUUACCACCUGCUACCACUACAAAAACGAGCGAACAAACCACUUUGGUUACCGUGACAUCCUGCGAAUCUCAUGUGUGUACUGAAUCCAUCUCCUCUGCUAUUGUUUCCACGGCCACCGUUACUGUUAGCGGCGUCACAACAGAGUAUACCACGUGGUGCCCUAUUUCUACCACAGAGACAACAAAGCAAACCAAGGGGACAACAGAGCAAACCAAGGGGACAACAGAGCAAACCACAGAAACAACAAAACAAACCACAGUAGUUACAAUUUCUUCUUGUGAAUCUGACAUAUGCUCUAAGACUGCUUCUCCAGCCAUUGUGUCUACAAGCACUGCUACUAUUAACGGCGUUACCACAGAAUACACAACAUGGUGUCCUAUUUCCACCACAGAAUCGAAGCAACAAACUACGCUAGUUACUGUUACUUCCUGCGAAUCUGGUGUGUGUUCCGAAACUACUUCACCUGCCAUUGUUUCGACGGCCACGGCUACUGUGAAUGAUGUUGUUACGGUCUAUCCUACAUGGAGACCACAGACUACGAAUGAACAGUCUGUCAGCUCUAAAAUGAACAGUGCUACCAGUGAGACAACUACCAAUACUGGGGCUGCUGAGACAAAAACAGCAGUCACCUCUUCACUUUCAAGAUUCAAUCACGCUGAAACACAGACAGCUUCCGCGACCGAUGUGAUUGGUCACAGCAGUAGUGUUGUUUCUGUAUCCGAAACUGGCAACACCAUGAGUCUAACAAGUUCCGGGUUGAGCACUAUGUCGCAACAGCCUCGUAGCACACCAGCAAGUAGCAUGGUAGGAUCUAGUACAGCUUCUUUAGAAAUUUCAACGUAUGCUGGCAGUGCCAACAGCUUACUGGCCGGUAGUGGUUUAAGUGUCUUCAUUGCGUCCUUAUUGCUGGCAAUUAUUUAA
TAA:	MTIAHHCIFLVILAFLALINVASGATEACLPAGQRKSGMNINFYQYSLKDSSTYSNAAYMAYGYASKTKLGSVGGQTDISIDYNIPCVSSSGTFPCPQEDSYGNWGCKGMGACSNSQGIAYWSTDLFGFYTTPTNVTLEMTGYFLPPQTGSYTFSFATVDDSAILSVGGSIAFECCAQEQPPITSTNFTINGIKPWDGSLPDNITGTVYMYAGYYYPLKVVYSNAVSWGTLPISVELPDGTTVSDNFEGYVYSFDDDLSQSNCTIPDPSIHTTSTITTTTEPWTGTFTSTSTEMTTITDTNGQLTDETVIVIRTPTTASTITTTTEPWTGTFTSTSTEMTTVTGTNGQPTDETVIVIRTPTSEGLITTTTEPWTGTFTSTSTEMTTVTGTNGQPTDETVIVIRTPTSEGLITTTTEPWTGTFTSTSTEVTTITGTNGQPTDETVIVIRTPTSEGLITTTTEPWTGTFTSTSTEMTTVTGTNGQPTDETVIVIRTPTSEGLISTTTEPWTGTFTSTSTEVTTITGTNGQPTDETVIVIRTPTSEGLITTTTEPWTGTFTSTSTEMTTVTGTNGQPTDETVIVIRTPTSEGLITRTTEPWTGTFTSTSTEVTTITGTNGQPTDETVIVIRTPTTAISSSLSSSSGQITSSITSSRPIITPFYPSNGTSVISSSVISSSVTSSLVTSSSFISSSVISSSTTTSTSIFSESSTSSVIPTSSSTSGSSESKTSSASSSSSSSSISSESPKSPTNSSSSLPPVTSATTGQETASSLPPATTTKTSEQTTLVTVTSCESHVCTESISSAIVSTATVTVSGVTTEYTTWCPISTTETTKQTKGTTEQTKGTTEQTTETTKQTTVVTISSCESDICSKTASPAIVSTSTATINGVTTEYTTWCPISTTESKQQTTLVTVTSCESGVCSETTSPAIVSTATATVNDVVTVYPTWRPQTTNEQSVSSKMNSATSETTTNTGAAETKTAVTSSLSRFNHAETQTASATDVIGHSSSVVSVSETGNTMSLTSSGLSTMSQQPRSTPASSMVGSSTASLEISTYAGSANSLLAGSGLSVFIASLLLAII
SCL:	Secreted › cell wall. Membrane; Lipid-anchor › GPI-anchor.
LSD:	UNP
UFA:	N
APA_W:	not visualized
#Dombegin	1
D1_PDBC:	2XJR-A
D1_DB:	dp
D1_DRC:	23/271
D1_DRO:	A:15/271
D1_AA:	SGATEACLPAGQRKSGMNINFYQYSLKDSSTYSNAAYMAYGYASKTKLGSVGGQTDISIDYNIPCVSSSGTFPCPQEDSYGNWGCKGMGACSNSQGIAYWSTDLFGFYTTPTNVTLEMTGYFLPPQTGSYTFSFATVDDSAILSVGGSIAFECCAQEQPPITSTNFTINGIKPWDGSLPDNITGTVYMYAGYYYPLKVVYSNAVSWGTLPISVELPDGTTVSDNFEGYVYSFDDDLSQSNCTIPDPSIH
D1_NR:	249
D1_MR:	0
D1_MM:	0
D1_IR:	0
D1_NO:	111
D1_NA:	16
D1_NB:	95
D1_FA:	 0.144
D1_FB:	 0.856
D1_CLASS:	beta
D1_KF:	 8.27e-08
D1_KU:	 4.293e-16
D1_DG:	 -11.49
##Unibegin	FLP_YEAST
ND:	2
mRNA:	AUGCCACAAUUUGGUAUAUUAUGUAAAACACCACCUAAGGUGCUUGUUCGUCAGUUUGUGGAAAGGUUUGAAAGACCUUCAGGUGAGAAAAUAGCAUUAUGUGCUGCUGAACUAACCUAUUUAUGUUGGAUGAUUACACAUAACGGAACAGCAAUCAAGAGAGCCACAUUCAUGAGCUAUAAUACUAUCAUAAGCAAUUCGCUGAGUUUCGAUAUUGUCAAUAAAUCACUCCAGUUUAAAUACAAGACGCAAAAAGCAACAAUUCUGGAAGCCUCAUUAAAGAAAUUGAUUCCUGCUUGGGAAUUUACAAUUAUUCCUUACUAUGGACAAAAACAUCAAUCUGAUAUCACUGAUAUUGUAAGUAGUUUGCAAUUACAGUUCGAAUCAUCGGAAGAAGCAGAUAAGGGAAAUAGCCACAGUAAAAAAAUGCUUAAAGCACUUCUAAGUGAGGGUGAAAGCAUCUGGGAGAUCACUGAGAAAAUACUAAAUUCGUUUGAGUAUACUUCGAGAUUUACAAAAACAAAAACUUUAUACCAAUUCCUCUUCCUAGCUACUUUCAUCAAUUGUGGAAGAUUCAGCGAUAUUAAGAACGUUGAUCCGAAAUCAUUUAAAUUAGUCCAAAAUAAGUAUCUGGGAGUAAUAAUCCAGUGUUUAGUGACAGAGACAAAGACAAGCGUUAGUAGGCACAUAUACUUCUUUAGCGCAAGGGGUAGGAUCGAUCCACUUGUAUAUUUGGAUGAAUUUUUGAGGAAUUCUGAACCAGUCCUAAAACGAGUAAAUAGGACCGGCAAUUCUUCAAGCAAUAAACAGGAAUACCAAUUAUUAAAAGAUAACUUAGUCAGAUCGUACAAUAAAGCUUUGAAGAAAAAUGCGCCUUAUUCAAUCUUUGCUAUAAAAAAUGGCCCAAAAUCUCACAUUGGAAGACAUUUGAUGACCUCAUUUCUUUCAAUGAAGGGCCUAACGGAGUUGACUAAUGUUGUGGGAAAUUGGAGCGAUAAGCGUGCUUCUGCCGUGGCCAGGACAACGUAUACUCAUCAGAUAACAGCAAUACCUGAUCACUACUUCGCACUAGUUUCUCGGUACUAUGCAUAUGAUCCAAUAUCAAAGGAAAUGAUAGCAUUGAAGGAUGAGACUAAUCCAAUUGAGGAGUGGCAGCAUAUAGAACAGCUAAAGGGUAGUGCUGAAGGAAGCAUACGAUACCCCGCAUGGAAUGGGAUAAUAUCACAGGAGGUACUAGACUACCUUUCAUCCUACAUAAAUAGACGCAUAUAA
TAA:	MPQFGILCKTPPKVLVRQFVERFERPSGEKIALCAAELTYLCWMITHNGTAIKRATFMSYNTIISNSLSFDIVNKSLQFKYKTQKATILEASLKKLIPAWEFTIIPYYGQKHQSDITDIVSSLQLQFESSEEADKGNSHSKKMLKALLSEGESIWEITEKILNSFEYTSRFTKTKTLYQFLFLATFINCGRFSDIKNVDPKSFKLVQNKYLGVIIQCLVTETKTSVSRHIYFFSARGRIDPLVYLDEFLRNSEPVLKRVNRTGNSSSNKQEYQLLKDNLVRSYNKALKKNAPYSIFAIKNGPKSHIGRHLMTSFLSMKGLTELTNVVGNWSDKRASAVARTTYTHQITAIPDHYFALVSRYYAYDPISKEMIALKDETNPIEEWQHIEQLKGSAEGSIRYPAWNGIISQEVLDYLSSYINRRI
SCL:	unknown
LSD:	NA
UFA:	N
APA_W:	NA
#Dombegin	1
D1_PDBC:	1FLO-A
D1_DB:	cath
D1_DRC:	3/107
D1_DRO:	A:3/107
D1_AA:	QFGILCKTPPKVLVRQFVERFERPSGEKIALCAAELTYLCWMITHNGTAIKRATFMSYNTIISNSLSFDIVNKSLQFKYKTQKATILEASLKKLIPAWEFTIIPY
D1_NR:	105
D1_MR:	0
D1_MM:	1
D1_IR:	0
D1_NO:	78
D1_NA:	63
D1_NB:	15
D1_FA:	 0.808
D1_FB:	 0.192
D1_CLASS:	alpha
D1_KF:	 243.4
D1_KU:	 0.1163
D1_DG:	 -4.604
#Dombegin	2
D2_PDBC:	1P4E-D
D2_DB:	cath
D2_DRC:	138/418
D2_DRO:	D:138/418
D2_AA:	SHSKKMLKALLSEGESIWEITEKILNSFEYTSRFTKTKTLYQFLFLATFINCGRFSDIKNVDPKSFKLVQNKYLGVIIQCLVTETKTSVSRHIYFFSARGRIDPLVYLDEFLRNSEPVLKRVNRTGNSSSNKQEYQLLKDNLVRSYNKALKKNAPYSIFAIKNGPKSHIGRHLMTSFLSMKGLTELTNVVGNWSDKRASAVARTTYTHQITAIPDHYFALVSRYYAYDPISKEMIALKDETNPIEEWQHIEQLKGSAEGSIRYPAWNGIISQEVLDYLSSY
D2_NR:	281
D2_MR:	2
D2_MM:	2
D2_IR:	0
D2_NO:	174
D2_NA:	138
D2_NB:	36
D2_FA:	 0.793
D2_FB:	 0.207
D2_CLASS:	alpha
D2_KF:	 0.02384
D2_KU:	 3.095e-11
D2_DG:	 -12.32
##Unibegin	FMP41_YEAST
ND:	1
mRNA:	AUGAGCUACAAUUAUUUGAAGGCAGCUAGAAAAAUUAUAUGCAUUGGGCGUAAUUACGCAGCGCAUAUCAAAGAGCUGAACAAUUCAACUCCAAAACAACCGUUUUUUUUCCUAAAACCAACCUCGAGUAUUGUGACACCAUUGUCUUCAUCAUUGGUCAAGACCACUAGACCUGCAAACUCGACUUUCAAUGGUUUAAAUGAAGACGGAACUAACCCCGGGCCCAUUUUUAUCCCACGCGGUGUGAAGGUUCAUCACGAAAUUGAGUUGGCAUUGAUUGUGAGCAAACAUUUGUCCAAUGUCACUAAGAUGAAACCCGAAGAAGUCUAUGACUCUAUUAGUGGUGUAGCUCUAGCAUUGGAUCUUACAGCAAGAAAUGUCCAAGAUGAAGCCAAAAAGAAGGGGCUACCUUGGACUAUAAGCAAGGGUUUUGACACCUUCAUGCCAAUCUCUGCUAUAGUCUCCCGCGAGAAGUUCUCAUCCUACAAAUCAAACUUACAGGAUAUUUUCAGAGUCAAGUGCUCUGUUAACGGACAGUUGAGACAAGAUGGUGGUACUAACCUCAUGUUGCACCCACUCCAUAAAAUACUGCAACACAUAUCUACCAUGAUAUCUCUGGAACCGGGUGAUAUCAUUUUGACUGGUACACCUGCAGGUGUAGGCGAGUUAAAGCCUGGUGACCGUGUUCACUGUGAGCUAUUGCAGAAUAAUGACAAUAUUGUCGACAUGAACUUCGAAUGUGAAAAUCGGCCGGGACCAUAUGAAUUUAGAGAAACAUAA
TAA:	MSYNYLKAARKIICIGRNYAAHIKELNNSTPKQPFFFLKPTSSIVTPLSSSLVKTTRPANSTFNGLNEDGTNPGPIFIPRGVKVHHEIELALIVSKHLSNVTKMKPEEVYDSISGVALALDLTARNVQDEAKKKGLPWTISKGFDTFMPISAIVSREKFSSYKSNLQDIFRVKCSVNGQLRQDGGTNLMLHPLHKILQHISTMISLEPGDIILTGTPAGVGELKPGDRVHCELLQNNDNIVDMNFECENRPGPYEFRET
SCL:	mitochondrion
LSD:	GFP
UFA:	N
APA_W:	2550
#Dombegin	1
D1_PDBC:	1NKQ-A
D1_DB:	cath
D1_DRC:	2/258
D1_DRO:	A:2/258
D1_AA:	SYNYLKAARKIICIGRNYAAHIKELNNSTPKQPFFFLKPTSSIVTPLSSSLVKTTRPANSTFNGLNEDGTNPGPIFIPRGVKVHHEIELALIVSKHLSNVTKMKPEEVYDSISGVALALDLTARNVQDEAKKKGLPWTISKGFDTFMPISAIVSREKFSSYKSNLQDIFRVKCSVNGQLRQDGGTNLMLHPLHKILQHISTMISLEPGDIILTGTPAGVGELKPGDRVHCELLQNNDNIVDMNFECENRPGPYEFRE
D1_NR:	257
D1_MR:	10
D1_MM:	0
D1_IR:	0
D1_NO:	124
D1_NA:	47
D1_NB:	77
D1_FA:	 0.379
D1_FB:	 0.621
D1_CLASS:	alpha-beta
D1_KF:	 3.635e-06
D1_KU:	 8.844e-16
D1_DG:	 -13.33
##Unibegin	FMP46_YEAST
ND:	1
mRNA:	AUGUCGUUUUGGAAAACAUUGCAGAGACAGCCACGUACCAUCUCGUUGUUUACCAAUGACAUCGCGUCCAAUAUCAAGUCGCAGAAAUGCCUGCAGUUGCUGAAGGGAGACGUCUCUCAUCGAUUCGACGUGGAAAUCGCCAACCGCUUUCCCACGUGGGACCAGCUGCAAUACAUGAGAACUUCGUGCCCGCAAGGCCCAGUUUCGUUGCAAAGGCAGAUUCCAAAGCUGGAUUCAGUGCUCAAAUACAAGCACACAGACCCGACGUUCGGGAUGGACCUGCAGAAGUGUGUCCAGAGGGGACUUUGGAAUCCAAAGGAGGCGCUUUGGGUCGACUGGGAAAACAAGUUGGUGGGAAAUGAGCCCGCAGACAUUGACAAGUACAUCAUUCAGCGCAAAUAA
TAA:	MSFWKTLQRQPRTISLFTNDIASNIKSQKCLQLLKGDVSHRFDVEIANRFPTWDQLQYMRTSCPQGPVSLQRQIPKLDSVLKYKHTDPTFGMDLQKCVQRGLWNPKEALWVDWENKLVGNEPADIDKYIIQRK
SCL:	mitochondrion
LSD:	GFP
UFA:	N
APA_W:	1240
#Dombegin	1
D1_PDBC:	1WPI-A
D1_DB:	scop
D1_DRC:	1/133
D1_DRO:	A:1/133
D1_AA:	MSFWKTLQRQPRTISLFTNDIASNIKSQKCLQLLKGDVSHRFDVEIANRFPTWDQLQYMRTSCPQGPVSLQRQIPKLDSVLKYKHTDPTFGMDLQKCVQRGLWNPKEALWVDWENKLVGNEPADIDKYIIQRK
D1_NR:	133
D1_MR:	0
D1_MM:	0
D1_IR:	0
D1_NO:	57
D1_NA:	41
D1_NB:	16
D1_FA:	 0.719
D1_FB:	 0.281
D1_CLASS:	alpha
D1_KF:	 51.74
D1_KU:	 0.003219
D1_DG:	 -5.832
##Unibegin	FMS1_YEAST
ND:	5
mRNA:	AUGAAUACAGUUUCACCAGCCAAAAAAAAGGUUAUUAUAAUUGGUGCCGGUAUUGCUGGGCUUAAAGCUGCAUCUACGCUACACCAAAACGGUAUUCAAGAUUGUCUUGUUCUUGAGGCCAGAGAUCGGGUCGGUGGUAGGUUGCAAACUGUCACAGGCUAUCAAGGUCGGAAAUAUGAUAUAGGUGCUAGCUGGCACCAUGAUACGUUGACAAACCCUUUAUUUUUGGAAGAGGCUCAACUGAGUUUGAAUGAUGGGAGAACGAGGUUUGUUUUUGAUGACGAUAAUUUUAUUUAUAUCGACGAAGAACGUGGAAGGGUAGACCAUGACAAGGAACUGCUUCUUGAAAUUGUGGACAAUGAAAUGAGCAAAUUCGCAGAGUUAGAAUUCCAUCAACACUUAGGAGUUUCAGAUUGCUCCUUUUUUCAAUUAGUAAUGAAAUACUUACUACAAAGACGCCAAUUUCUCACAAAUGACCAAAUAAGAUAUUUGCCACAACUCUGUCGAUAUCUGGAAUUGUGGCACGGCUUAGAUUGGAAGCUUUUGAGUGCCAAGGAUACAUACUUCGGUCACCAAGGAAGGAACGCCUUUGCUUUGAACUAUGAUUCUGUGGUUCAAAGAAUUGCUCAAAGCUUUCCUCAAAAUUGGUUAAAGCUAAGUUGUGAAGUGAAAUCAAUUACACGAGAACCUUCAAAAAAUGUGACAGUGAACUGUGAAGAUGGUACUGUGUACAAUGCUGAUUAUGUUAUUAUUACAGUACCUCAAAGUGUAUUGAAUUUGUCUGUACAACCUGAAAAAAAUUUACGGGGAAGAAUAGAAUUUCAACCACCCUUGAAACCAGUGAUUCAAGAUGCUUUUGACAAGAUCCAUUUUGGAGCGCUAGGUAAAGUAAUUUUUGAGUUUGAAGAAUGUUGUUGGUCGAACGAAAGUUCAAAAAUUGUAACUUUGGCUAACUCUACCAAUGAAUUUGUCGAAAUAGUACGUAAUGCGGAAAAUUUAGAUGAAUUAGACUCUAUGCUAGAAAGGGAAGAUUCUCAAAAGCAUACGAGUGUUACUUGUUGGAGCCAGCCUUUAUUUUUCGUAAAUUUGUCAAAAAGCACAGGAGUAGCAAGCUUUAUGAUGUUGAUGCAGGCACCGCUUACAAAUCACAUAGAAUCCAUUAGAGAAGAUAAAGAGCGUCUUUUUAGUUUUUUCCAACCUGUGCUGAACAAGAUUAUGAAGUGUCUAGAUUCUGAGGAUGUCAUCGACGGAAUGAGGCCGAUAGAAAACAUUGCAAACGCUAAUAAACCAGUCUUAAGAAACAUCAUCGUUAGCAACUGGACACGCGAUCCUUACUCACGCGGUGCUUAUUCGGCCUGUUUUCCAGGAGAUGAUCCAGUUGAUAUGGUUGUUGCAAUGUCUAAUGGUCAAGACUCCCGCAUAAGAUUUGCAGGCGAACAUACUAUCAUGGACGGCGCCGGCUGUGCCUAUGGUGCUUGGGAAAGCGGAAGACGGGAGGCGACUCGAAUCUCUGACUUACUGAAAUAG
TAA:	MNTVSPAKKKVIIIGAGIAGLKAASTLHQNGIQDCLVLEARDRVGGRLQTVTGYQGRKYDIGASWHHDTLTNPLFLEEAQLSLNDGRTRFVFDDDNFIYIDEERGRVDHDKELLLEIVDNEMSKFAELEFHQHLGVSDCSFFQLVMKYLLQRRQFLTNDQIRYLPQLCRYLELWHGLDWKLLSAKDTYFGHQGRNAFALNYDSVVQRIAQSFPQNWLKLSCEVKSITREPSKNVTVNCEDGTVYNADYVIITVPQSVLNLSVQPEKNLRGRIEFQPPLKPVIQDAFDKIHFGALGKVIFEFEECCWSNESSKIVTLANSTNEFVEIVRNAENLDELDSMLEREDSQKHTSVTCWSQPLFFVNLSKSTGVASFMMLMQAPLTNHIESIREDKERLFSFFQPVLNKIMKCLDSEDVIDGMRPIENIANANKPVLRNIIVSNWTRDPYSRGAYSACFPGDDPVDMVVAMSNGQDSRIRFAGEHTIMDGAGCAYGAWESGRREATRISDLLK
SCL:	unknown
LSD:	NA
UFA:	N
APA_W:	6960
#Dombegin	1
D1_PDBC:	3BNU-B
D1_DB:	cath
D1_DRC:	8/91
D1_DRO:	B:8/91
D1_AA:	KKKVIIIGAGIAGLKAASTLHQNGIQDCLVLEARDRVGGRLQTVTGYQGRKYDIGASWHHDTLTNPLFLEEAQLSLNDGRTRFV
D1_NR:	84
D1_MR:	0
D1_MM:	0
D1_IR:	0
D1_NO:	49
D1_NA:	29
D1_NB:	20
D1_FA:	 0.592
D1_FB:	 0.408
D1_CLASS:	alpha-beta
D1_KF:	 30.95
D1_KU:	 0.0223
D1_DG:	 -4.357
#Dombegin	2
D2_PDBC:	3BNU-B
D2_DB:	cath
D2_DRC:	92/195
D2_DRO:	B:92/195
D2_AA:	FDDDNFIYIDEERGRVDHDKELLLEIVDNEMSKFAELEFHQHLGVSDCSFFQLVMKYLLQRRQFLTNDQIRYLPQLCRYLELWHGLDWKLLSAKDTYFGHQGRN
D2_NR:	104
D2_MR:	0
D2_MM:	0
D2_IR:	0
D2_NO:	59
D2_NA:	52
D2_NB:	7
D2_FA:	 0.881
D2_FB:	 0.119
D2_CLASS:	alpha
D2_KF:	 257.5
D2_KU:	 0.1324
D2_DG:	 -4.56
#Dombegin	3
D3_PDBC:	3BNU-B
D3_DB:	cath
D3_DRC:	196/289
D3_DRO:	B:196/289
D3_AA:	AFALNYDSVVQRIAQSFPQNWLKLSCEVKSITREPSKNVTVNCEDGTVYNADYVIITVPQSVLNLSVQPEKNLRGRIEFQPPLKPVIQDAFDKI
D3_NR:	94
D3_MR:	0
D3_MM:	0
D3_IR:	0
D3_NO:	56
D3_NA:	28
D3_NB:	28
D3_FA:	 0.500
D3_FB:	 0.500
D3_CLASS:	alpha-beta
D3_KF:	 11.73
D3_KU:	 0.003572
D3_DG:	 -4.875
#Dombegin	4
D4_PDBC:	3BNU-B
D4_DB:	cath
D4_DRC:	445/508
D4_DRO:	B:445/511
D4_AA:	YSRGAYSACFPGDDPVDMVVAMSNGQDSRIRFAGEHTIMDGAGCAYGAWESGRREATRISDLLK
D4_NR:	64
D4_MR:	0
D4_MM:	0
D4_IR:	0
D4_NO:	35
D4_NA:	32
D4_NB:	3
D4_FA:	 0.914
D4_FB:	 0.086
D4_CLASS:	alpha
D4_KF:	 2726
D4_KU:	 25.8
D4_DG:	 -2.806
#Dombegin	5
D5_PDBC:	3BNU-B
D5_DB:	cath
D5_DRC:	290/444
D5_DRO:	B:290/444
D5_AA:	HFGALGKVIFEFEECCWSNESSKIVTLANSTNEFVEIVRNAENLDELDSMLEREDSQKHTSVTCWSQPLFFVNLSKSTGVASFMMLMQAPLTNHIESIREDKERLFSFFQPVLNKIMKCLDSEDVIDGMRPIENIANANKPVLRNIIVSNWTRDP
D5_NR:	155
D5_MR:	5
D5_MM:	0
D5_IR:	0
D5_NO:	84
D5_NA:	53
D5_NB:	31
D5_FA:	 0.631
D5_FB:	 0.369
D5_CLASS:	alpha-beta
D5_KF:	 0.038
D5_KU:	 6.047e-08
D5_DG:	 -8.039
##Unibegin	FOL1_YEAST
ND:	1
mRNA:	AUGUCAAAGCUAUUUUCUACUGUCAAUUCUGCAAGACAUAGUGUACCACUAGGCGGCAUGAGAGAUUAUGUGCACAUUAAGAAACUAGAGAUGAAUACAGUUCUUGGGCCUGAUUCCUGGAAUCAAUUAAUGCCUCAGAAAUGUCUACUAAGCUUAGAUAUGGGUACAGAUUUUAGUAAAUCUGCGGCUACGGAUGAUUUGAAAUAUUCUCUAAAUUAUGCAGUUAUUUCUCGUGAUUUGACGAAUUUCGUCAGCAAAAAAAAGAAUUGGGGUUCUGUUUCUAAUUUGGCUAAAUCUGUGUCUCAAUUUGUUAUGGACAAAUAUUCUGGUGUCGAGUGUCUGAAUUUAGAAGUGCAGGCGGAUACAACGCAUAUUAGAAGUGACCACAUAUCUUGUAUUAUUCAACAAGAAAGAGGGAAUCCAGAAUCACAGGAAUUUGACGUUGUUAGGAUAUCUGAGUUAAAAAUGUUGACUUUGAUUGGUGUUUUCACCUUUGAGAGACUUAAGAAACAGUAUGUAACUUUGGAUAUAAAGUUGCCUUGGCCAAAGAAAGCCGAAUUGCCACCGCCAGUGCAAAGCAUAAUUGAUAACGUUGUCAAGUUUGUGGAGGAAUCAAAUUUCAAGACUGUGGAAGCUCUUGUAGAAUCUGUGUCAGCUGUUAUUGCCCAUAACGAGUAUUUUCAAAAGUUUCCAGAUUCGCCUUUGGUGGUGAAGGUUUUGAAAUUAAACGCAAUCACAGCCACAGAAGGUGUUGGUGUAAGCUGUAUUAGAGAGCCCAGGGAGAUUGCGAUGGUAAAUAUUCCAUAUCUUUCCUCCAUACAUGAAUCGUCUGAUAUUAAGUUCCAAUUGUCUUCAUCACAAAACACUCCUAUUGAGGGUAAAAAUACAUGGAAAAGAGCGUUUUUAGCGUUUGGUUCAAACAUUGGGGACCGUUUCAAACACAUUCAAAUGGCGUUGCAAUUAUUAUCAAGGGAAAAAACGGUUAAAUUACGGAAUAUUUCGUCUAUUUUUGAAAGUGAACCAAUGUAUUUCAAAGAUCAAACCCCUUUCAUGAAUGGGUGUGUUGAGGUGGAGACAUUACUGACCCCAAGCGAAUUAUUAAAAUUGUGUAAAAAAAUUGAAUAUGAAGAGUUGCAAAGAGUCAAGCAUUUUGAUAAUGGUCCGAGAACAAUAGAUCUGGAUAUUGUUAUGUUUUUGAAUAGCGCCGGAGAAGAUAUUAUAGUAAAUGAACCGGAUUUGAAUAUACCGCAUCCUAGAAUGCUGGAGAGGACUUUCGUUCUUGAGCCGUUAUGUGAAUUAAUAUCCCCCGUUCACCUUCAUCCUGUGACAGCGGAACCCAUUGUAGACCAUUUAAAACAGUUAUACGACAAACAGCAUGAUGAAGAUACCUUAUGGAAAUUAGUUCCAUUGCCUUAUCGUAGUGGUGUGGAGCCUAGAUUUUUGAAAUUCAAGACCGCUACAAAACUUGACGAAUUUACUGGAGAAACAAACAGAAUUACUGUUUCACCUACAUAUAUCAUGGCUAUCUUCAACGCUACACCAGAUUCAUUUUCCGAUGGAGGUGAGCAUUUUGCGGACAUUGAAAGUCAAUUGAAUGAUAUCAUUAAAUUGUGUAAAGACGCAUUAUAUUUGCAUGAGAGCGUCAUCAUCGACGUUGGAGGGUGUUCUACCAGGCCUAACUCUAUUCAGGCGUCUGAGGAAGAAGAAAUACGCAGGUCUAUCCCAUUAAUUAAGGCCAUUAGAGAAAGCACUGAGUUACCGCAAGAUAAAGUCAUACUAUCCAUUGAUACUUAUCGUUCCAAUGUCGCUAAAGAAGCGAUUAAAGUUGGAGUGGAUAUUAUUAAUGAUAUUUCGGGAGGUUUAUUUGACAGCAACAUGUUUGCCGUAAUUGCAGAGAACCCAGAAAUUUGUUAUAUUUUAUCACACACACGUGGUGAUAUUUCAACGAUGAAUAGGCUGGCGCAUUACGAAAAUUUUGCAUUGGGUGAUUCUAUUCAGCAAGAAUUUGUUCAUAAUACCGACAUUCAGCAGCUAGACGACUUGAAAGACAAAACAGUGUUAAUCAGGAAUGUUGGUCAAGAAAUUGGCGAAAGGUAUAUCAAAGCGAUUGAUAAUGGAGUAAAGCGCUGGCAAAUUCUAAUCGACCCUGGACUUGGUUUUGCUAAGACCUGGAAGCAAAACUUACAAAUUAUUAGACAUAUCCCCAUUUUAAAGAACUACUCAUUCACCAUGAACUCAAACAAUUCGCAAGUGUAUGUUAACCUCAGAAAUAUGCCCGUUUUAUUGGGUCCAUCGCGCAAAAAAUUCAUUGGACAUAUCACAAAAGAUGUGGAUGCGAAGCAAAGAGACUUUGCUACUGGAGCGGUGGUAGCGUCGUGUAUUGGUUUCGGCAGCGACAUGGUUAGGGUCCAUGACGUUAAAAAUUGUUCGAAGAGCAUUAAAUUAGCAGAUGCUAUUUAUAAAGGUUUGGAAUAA
TAA:	MSKLFSTVNSARHSVPLGGMRDYVHIKKLEMNTVLGPDSWNQLMPQKCLLSLDMGTDFSKSAATDDLKYSLNYAVISRDLTNFVSKKKNWGSVSNLAKSVSQFVMDKYSGVECLNLEVQADTTHIRSDHISCIIQQERGNPESQEFDVVRISELKMLTLIGVFTFERLKKQYVTLDIKLPWPKKAELPPPVQSIIDNVVKFVEESNFKTVEALVESVSAVIAHNEYFQKFPDSPLVVKVLKLNAITATEGVGVSCIREPREIAMVNIPYLSSIHESSDIKFQLSSSQNTPIEGKNTWKRAFLAFGSNIGDRFKHIQMALQLLSREKTVKLRNISSIFESEPMYFKDQTPFMNGCVEVETLLTPSELLKLCKKIEYEELQRVKHFDNGPRTIDLDIVMFLNSAGEDIIVNEPDLNIPHPRMLERTFVLEPLCELISPVHLHPVTAEPIVDHLKQLYDKQHDEDTLWKLVPLPYRSGVEPRFLKFKTATKLDEFTGETNRITVSPTYIMAIFNATPDSFSDGGEHFADIESQLNDIIKLCKDALYLHESVIIDVGGCSTRPNSIQASEEEEIRRSIPLIKAIRESTELPQDKVILSIDTYRSNVAKEAIKVGVDIINDISGGLFDSNMFAVIAENPEICYILSHTRGDISTMNRLAHYENFALGDSIQQEFVHNTDIQQLDDLKDKTVLIRNVGQEIGERYIKAIDNGVKRWQILIDPGLGFAKTWKQNLQIIRHIPILKNYSFTMNSNNSQVYVNLRNMPVLLGPSRKKFIGHITKDVDAKQRDFATGAVVASCIGFGSDMVRVHDVKNCSKSIKLADAIYKGLE
SCL:	cytoplasm,mitochondrion
LSD:	GFP
UFA:	Y
APA_W:	4590
#Dombegin	1
D1_PDBC:	2BMB-A
D1_DB:	cath
D1_DRC:	503/824
D1_DRO:	A:543/864
D1_AA:	PTYIMAIFNATPDSFSDGGEHFADIESQLNDIIKLCKDALYLHESVIIDVGGCSTRPNSIQASEEEEIRRSIPLIKAIRESTELPQDKVILSIDTYRSNVAKEAIKVGVDIINDISGGLFDSNMFAVIAENPEICYILSHTRGDISTMNRLAHYENFALGDSIQQEFVHNTDIQQLDDLKDKTVLIRNVGQEIGERYIKAIDNGVKRWQILIDPGLGFAKTWKQNLQIIRHIPILKNYSFTMNSNNSQVYVNLRNMPVLLGPSRKKFIGHITKDVDAKQRDFATGAVVASCIGFGSDMVRVHDVKNCSKSIKLADAIYKGLE
D1_NR:	322
D1_MR:	0
D1_MM:	0
D1_IR:	0
D1_NO:	206
D1_NA:	147
D1_NB:	59
D1_FA:	 0.714
D1_FB:	 0.286
D1_CLASS:	alpha
D1_KF:	 0.003048
D1_KU:	 1.998e-13
D1_DG:	 -14.12
##Unibegin	FRDA_YEAST
ND:	1
mRNA:	AUGAUUAAGCGGUCUCUCGCAAGUUUAGUUCGAGUCAGCUCUGUAAUGGGCAGAAGAUAUAUGAUAGCAGCGGCAGGAGGAGAACGUGCCAGAUUUUGUCCAGCUGUAACAAAUAAAAAGAAUCAUACUGUAAAUACUUUUCAGAAGAGAUUUGUAGAAUCCUCGACAGAUGGUCAAGUUGUGCCUCAAGAAGUGUUAAACUUACCGCUUGAAAAAUACCAUGAAGAGGCAGAUGACUACCUAGACCAUUUACUAGAUAGCUUAGAAGAACUGAGUGAGGCUCAUCCGGAUUGUAUACCUGAUGUAGAGCUAAGCCAUGGCGUAAUGACAUUGGAAAUUCCAGCUUUUGGAACGUAUGUAAUAAACAAACAGCCUCCAAAUAAGCAAAUUUGGUUGGCAUCACCAUUGUCCGGGCCUAACAGAUUUGACCUUCUCAAUGGGGAGUGGGUUUCGUUAAGAAAUGGCACAAAGCUAACAGAUAUACUUACUGAAGAAGUUGAGAAGGCCAUUUCUAAAAGCCAAUAA
TAA:	MIKRSLASLVRVSSVMGRRYMIAAAGGERARFCPAVTNKKNHTVNTFQKRFVESSTDGQVVPQEVLNLPLEKYHEEADDYLDHLLDSLEELSEAHPDCIPDVELSHGVMTLEIPAFGTYVINKQPPNKQIWLASPLSGPNRFDLLNGEWVSLRNGTKLTDILTEEVEKAISKSQ
SCL:	mitochondrion
LSD:	GFP
UFA:	N
APA_W:	1560
#Dombegin	1
D1_PDBC:	2GA5-A
D1_DB:	cath
D1_DRC:	68/174
D1_DRO:	A:17/123
D1_AA:	LPLEKYHEEADDYLDHLLDSLEELSEAHPDCIPDVELSHGVMTLEIPAFGTYVINKQPPNKQIWLASPLSGPNRFDLLNGEWVSLRNGTKLTDILTEEVEKAISKSQ
D1_NR:	107
D1_MR:	0
D1_MM:	0
D1_IR:	0
D1_NO:	77
D1_NA:	40
D1_NB:	37
D1_FA:	 0.519
D1_FB:	 0.481
D1_CLASS:	alpha-beta
D1_KF:	 3.379
D1_KU:	 0.0003358
D1_DG:	 -5.549
##Unibegin	FRMSR_YEAST
ND:	1
mRNA:	AUGGGCUCAUCAACCGGGUUUCAUCAUGCCGAUCAUGUUAACUAUUCUUCAAAUCUGAAUAAGGAAGAAAUUCUAGAACAGCUUCUGCUUUCAUACGAGGGGCUAUCAGAUGGACAAGUCAAUUGGGUUUGUAAUUUGUCAAACGCUUCGUCAUUGAUCUGGCAUGCGUACAAGUCAUUAGCUGUUGAUAUCAAUUGGGCUGGAUUUUACGUUACUCAAGCUAGCGAAGAAAACACACUGAUAUUGGGCCCAUUUCAAGGAAAGGUCGCUUGCCAAAUGAUUCAAUUCGGUAAAGGUGUUUGCGGAACUGCAGCCUCUACAAAGGAAACGCAGAUUGUUCCAGAUGUCAACAAGUAUCCCGGUCAUAUUGCGUGCGACGGUGAAACCAAGAGCGAAAUUGUUGUUCCAAUCAUAUCCAAUGAUGGUAAGACAUUGGGCGUCAUAGACAUAGAUUGUUUGGAUUACGAAGGAUUCGACCACGUAGACAAAGAAUUCCUAGAAAAACUUGCUAAAUUAAUUAAUAAAUCAUGUGUCUUUAAAUAA
TAA:	MGSSTGFHHADHVNYSSNLNKEEILEQLLLSYEGLSDGQVNWVCNLSNASSLIWHAYKSLAVDINWAGFYVTQASEENTLILGPFQGKVACQMIQFGKGVCGTAASTKETQIVPDVNKYPGHIACDGETKSEIVVPIISNDGKTLGVIDIDCLDYEGFDHVDKEFLEKLAKLINKSCVFK
SCL:	cytoplasm,nucleus
LSD:	GFP
UFA:	Y
APA_W:	2610
#Dombegin	1
D1_PDBC:	1F5M-B
D1_DB:	cath
D1_DRC:	3/179
D1_DRO:	B:3/179
D1_AA:	SSTGFHHADHVNYSSNLNKEEILEQLLLSYEGLSDGQVNWVCNLSNASSLIWHAYKSLAVDINWAGFYVTQASEENTLILGPFQGKVACQMIQFGKGVCGTAASTKETQIVPDVNKYPGHIACDGETKSEIVVPIISNDGKTLGVIDIDCLDYEGFDHVDKEFLEKLAKLINKSCVF
D1_NR:	177
D1_MR:	0
D1_MM:	0
D1_IR:	0
D1_NO:	110
D1_NA:	69
D1_NB:	41
D1_FA:	 0.627
D1_FB:	 0.373
D1_CLASS:	alpha-beta
D1_KF:	 0.005041
D1_KU:	 1.206e-09
D1_DG:	 -9.18
##Unibegin	FSH1_YEAST
ND:	1
mRNA:	AUGACUGUACAAAUUCCAAAAUUAUUAUUUUUACACGGCUUCUUGCAAAACGGUAAAGUUUUCUCCGAAAAAUCAUCUGGUAUUAGAAAAUUAUUGAAGAAGGCUAAUGUCCAAUGUGACUAUAUUGAUGCACCAGUCCUUUUAGAAAAGAAGGACUUGCCAUUUGAAAUGGAUGAUGAAAAAUGGCAAGCCACCCUAGAUGCGGAUGUUAACAGAGCCUGGUUCUAUCACAGCGAAAUCUCUCACGAAUUGGAUAUCUCAGAAGGUUUGAAGUCUGUUGUUGAUCACAUCAAGGCCAAUGGCCCAUACGACGGCAUUGUCGGUUUCUCUCAAGGUGCCGCAUUGUCCUCUAUCAUCACCAACAAGAUCUCAGAGUUAGUUCCAGACCAUCCACAAUUCAAGGUAAGUGUAGUCAUUUCCGGCUAUUCCUUCACCGAGCCAGACCCAGAACAUCCUGGAGAAUUGAGAAUAACCGAAAAAUUCAGAGACUCAUUUGCGGUAAAACCAGACAUGAAGACCAAGAUGAUCUUCAUCUAUGGUGCUUCUGACCAAGCCGUCCCAUCCGUCAGAUCCAAGUACCUGUACGAUAUUUAUUUGAAGGCGCAAAAUGGUAAUAAGGAAAAGGUGUUGGCUUACGAACACCCUGGUGGACAUAUGGUUCCAAACAAGAAGGACAUUAUCAGACCAAUUGUUGAACAAAUAACCUCUUCCUUACAAGAAGCUUCUGAAUAA
TAA:	MTVQIPKLLFLHGFLQNGKVFSEKSSGIRKLLKKANVQCDYIDAPVLLEKKDLPFEMDDEKWQATLDADVNRAWFYHSEISHELDISEGLKSVVDHIKANGPYDGIVGFSQGAALSSIITNKISELVPDHPQFKVSVVISGYSFTEPDPEHPGELRITEKFRDSFAVKPDMKTKMIFIYGASDQAVPSVRSKYLYDIYLKAQNGNKEKVLAYEHPGGHMVPNKKDIIRPIVEQITSSLQEASE
SCL:	cytoplasm,nucleus
LSD:	GFP
UFA:	Y
APA_W:	14600
#Dombegin	1
D1_PDBC:	1YCD-B
D1_DB:	dp
D1_DRC:	4/241
D1_DRO:	B:4/241
D1_AA:	QIPKLLFLHGFLQNGKVFSEKSSGIRKLLKKANVQCDYIDAPVLLEKKDLPFEMDDEKWQATLDADVNRAWFYHSEISHELDISEGLKSVVDHIKANGPYDGIVGFSQGAALSSIITNKISELVPDHPQFKVSVVISGYSFTEPDPEHPGELRITEKFRDSFAVKPDMKTKMIFIYGASDQAVPSVRSKYLYDIYLKAQNGNKEKVLAYEHPGGHMVPNKKDIIRPIVEQITSSLQEA
D1_NR:	238
D1_MR:	0
D1_MM:	1
D1_IR:	0
D1_NO:	145
D1_NA:	102
D1_NB:	43
D1_FA:	 0.703
D1_FB:	 0.297
D1_CLASS:	alpha
D1_KF:	 0.2111
D1_KU:	 6.276e-09
D1_DG:	 -10.44
##Unibegin	FUMH_YEAST
ND:	3
mRNA:	AUGUUGAGAUUUACCAAUUGUAGUUGCAAGACUUUCGUAAAAUCGUCAUAUAAGCUUAAUAUAAGAAGAAUGAACUCCUCGUUCAGAACUGAAACCGAUGCAUUUGGUGAGAUACACGUGCCUGCUGAUAAGUACUGGGGUGCCCAAACUCAAAGAUCCUUUCAAAACUUCAAGAUUGGUGGCGCUCGUGAAAGAAUGCCAUUGCCUUUGGUGCAUGCAUUUGGUGUUUUGAAGAAAUCUGCCGCGAUUGUGAAUGAGUCUCUGGGGGGAUUGGAUCCCAAGAUCUCCAAGGCUAUUCAACAGGCCGCUGACGAAGUGGCUUCUGGUAAGCUAGACGACCACUUUCCAUUGGUUGUUUUCCAAACGGGUUCCGGUACCCAGUCUAACAUGAAUGCUAAUGAAGUUAUUUCCAAUCGUGCCAUUGAGAUCCUAGGAGGCAAGAUUGGAUCUAAACAAGUCCAUCCAAACAAUCAUUGCAACCAAUCUCAAUCAUCCAAUGAUACUUUCCCCACUGUCAUGCAUAUCGCUGCCAGUUUGCAAAUUCAAAACGAGUUGAUACCUGAGUUGACCAAUUUAAAGAACGCCCUUGAAGCCAAAUCCAAGGAAUUUGACCAUAUUGUGAAGAUCGGUAGAACACACUUGCAAGAUGCCACGCCUUUGACACUAGGUCAAGAGUUUUCCGGUUACGUGCAACAAGUUGAGAACGGUAUCCAAAGAGUGGCACAUUCUUUGAAAACAUUGAGUUUCCUGGCACAAGGUGGUACUGCCGUUGGUACAGGGUUGAACACCAAGCCCGGAUUCGAUGUCAAGAUAGCCGAGCAAAUUUCCAAAGAAACUGGACUAAAGUUUCAAACCGCCCCUAAUAAGUUCGAGGCUUUGGCUGCUCACGACGCCAUUGUCGAAUGUAGCGGUGCUCUAAACACCCUUGCUUGUUCUCUUUUCAAAAUAGCGCAAGAUAUAAGAUACUUAGGGUCCGGGCCACGUUGCGGCUACCAUGAACUAAUGCUGCCAGAGAAUGAACCAGGUUCCUCAAUCAUGCCUGGUAAAGUUAACCCAACCCAAAACGAGGCAUUGACUCAAGUGUGUGUGCAAGUCAUGGGUAACAAUGCAGCUAUCACGUUUGCCGGCUCUCAAGGUCAAUUCGAGUUAAAUGUCUUCAAGCCAGUCAUGAUCGCCAAUCUAUUGAAUUCGAUCAGGUUAAUUACUGAUGCCGCAUAUUCAUUUAGAGUGCACUGUGUUGAAGGUAUCAAAGCCAAUGAGCCUCGUAUUCAUGAGUUGUUGACUAAAUCUUUAAUGUUAGUCACCGCUUUGAACCCUAAGAUCGGUUAUGAUGCCGCUUCCAAGGUCGCCAAGAAUGCUCAUAAGAAGGGCAUUACCUUGAAGGAAAGUGCAUUGGAAUUGGGUGUAUUGACUGAAAAGGAAUUUGAUGAAUGGGUUGUUCCUGAACACAUGCUAGGUCCUAAAUAA
TAA:	MLRFTNCSCKTFVKSSYKLNIRRMNSSFRTETDAFGEIHVPADKYWGAQTQRSFQNFKIGGARERMPLPLVHAFGVLKKSAAIVNESLGGLDPKISKAIQQAADEVASGKLDDHFPLVVFQTGSGTQSNMNANEVISNRAIEILGGKIGSKQVHPNNHCNQSQSSNDTFPTVMHIAASLQIQNELIPELTNLKNALEAKSKEFDHIVKIGRTHLQDATPLTLGQEFSGYVQQVENGIQRVAHSLKTLSFLAQGGTAVGTGLNTKPGFDVKIAEQISKETGLKFQTAPNKFEALAAHDAIVECSGALNTLACSLFKIAQDIRYLGSGPRCGYHELMLPENEPGSSIMPGKVNPTQNEALTQVCVQVMGNNAAITFAGSQGQFELNVFKPVMIANLLNSIRLITDAAYSFRVHCVEGIKANEPRIHELLTKSLMLVTALNPKIGYDAASKVAKNAHKKGITLKESALELGVLTEKEFDEWVVPEHMLGPK
SCL:	cytoplasm,mitochondrion
LSD:	GFP
UFA:	Y
APA_W:	6920
#Dombegin	1
D1_PDBC:	1YFM-A
D1_DB:	cath
D1_DRC:	29/163
D1_DRO:	A:29/163
D1_AA:	RTETDAFGEIHVPADKYWGAQTQRSFQNFKIGGARERMPLPLVHAFGVLKKSAAIVNESLGGLDPKISKAIQQAADEVASGKLDDHFPLVVFQTGSGTQSNMNANEVISNRAIEILGGKIGSKQVHPNNHCNQSQ
D1_NR:	135
D1_MR:	9
D1_MM:	0
D1_IR:	0
D1_NO:	78
D1_NA:	69
D1_NB:	9
D1_FA:	 0.885
D1_FB:	 0.115
D1_CLASS:	alpha
D1_KF:	 46.42
D1_KU:	 0.002496
D1_DG:	 -5.919
#Dombegin	2
D2_PDBC:	1YFM-A
D2_DB:	cath
D2_DRC:	164/432
D2_DRO:	A:164/432
D2_AA:	SSNDTFPTVMHIAASLQIQNELIPELTNLKNALEAKSKEFDHIVKIGRTHLQDATPLTLGQEFSGYVQQVENGIQRVAHSLKTLSFLAQGGTAVGTGLNTKPGFDVKIAEQISKETGLKFQTAPNKFEALAAHDAIVECSGALNTLACSLFKIAQDIRYLGSGPRCGYHELMLPENEPGSSIMPGKVNPTQNEALTQVCVQVMGNNAAITFAGSQGQFELNVFKPVMIANLLNSIRLITDAAYSFRVHCVEGIKANEPRIHELLTKSLM
D2_NR:	269
D2_MR:	0
D2_MM:	1
D2_IR:	0
D2_NO:	196
D2_NA:	175
D2_NB:	21
D2_FA:	 0.893
D2_FB:	 0.107
D2_CLASS:	alpha
D2_KF:	 0.0437
D2_KU:	 1.359e-10
D2_DG:	 -11.79
#Dombegin	3
D3_PDBC:	1YFM-A
D3_DB:	cath
D3_DRC:	433/484
D3_DRO:	A:433/484
D3_AA:	LVTALNPKIGYDAASKVAKNAHKKGITLKESALELGVLTEKEFDEWVVPEHM
D3_NR:	52
D3_MR:	0
D3_MM:	0
D3_IR:	0
D3_NO:	29
D3_NA:	29
D3_NB:	0
D3_FA:	 1.000
D3_FB:	 0.000
D3_CLASS:	alpha
D3_KF:	 5888
D3_KU:	 133.5
D3_DG:	 -2.28
##Unibegin	FUS3_YEAST
ND:	2
mRNA:	AUGCCAAAGAGAAUUGUAUACAAUAUAUCCAGUGACUUCCAGUUGAAGUCGUUACUGGGAGAGGGUGCAUACGGUGUGGUAUGUUCUGCAACGCAUAAGCCCACGGGAGAAAUCGUGGCAAUAAAAAAGAUCGAACCAUUCGAUAAGCCUUUGUUCGCAUUACGUACGCUGCGUGAAAUAAAGAUCCUGAAGCACUUCAAGCACGAAAAUAUCAUAACAAUCUUCAACAUUCAACGCCCUGACUCGUUCGAAAACUUCAAUGAGGUCUACAUAAUUCAAGAGCUAAUGCAGACAGAUUUACACCGUGUAAUCUCCACCCAGAUGCUGAGUGACGAUCAUAUACAAUAUUUUAUAUACCAAACCUUGAGAGCAGUGAAAGUGCUGCAUGGUUCGAACGUCAUCCAUCGUGAUUUAAAGCCCUCCAACCUUCUCAUAAACUCCAACUGUGACUUGAAAGUAUGUGAUUUCGGUUUAGCAAGAAUCAUUGACGAGUCAGCCGCGGACAAUUCAGAGCCCACAGGUCAGCAAAGCGGCAUGACCGAGUAUGUGGCCACACGUUGGUACAGGGCGCCAGAGGUGAUGUUAACCUCUGCCAAAUACUCAAGGGCCAUGGACGUGUGGUCCUGCGGAUGUAUUCUCGCUGAACUUUUCUUAAGACGGCCAAUCUUCCCUGGCAGAGAUUAUCGCCAUCAACUACUACUGAUAUUCGGUAUCAUCGGUACACCUCACUCAGAUAAUGAUUUGCGGUGUAUAGAGUCACCCAGGGCUAGAGAGUACAUAAAGUCGCUUCCCAUGUACCCUGCCGCGCCACUGGAGAAGAUGUUCCCUCGAGUCAACCCGAAAGGCAUAGAUCUUUUACAGCGUAUGCUUGUUUUUGACCCUGCGAAGAGGAUUACUGCUAAGGAGGCACUGGAGCAUCCGUAUUUGCAAACAUACCACGAUCCAAACGACGAACCUGAAGGCGAACCCAUCCCACCCAGCUUCUUCGAGUUUGAUCACUACAAGGAGGCACUAACGACGAAAGACCUCAAGAAACUCAUUUGGAACGAAAUAUUUAGUUAG
TAA:	MPKRIVYNISSDFQLKSLLGEGAYGVVCSATHKPTGEIVAIKKIEPFDKPLFALRTLREIKILKHFKHENIITIFNIQRPDSFENFNEVYIIQELMQTDLHRVISTQMLSDDHIQYFIYQTLRAVKVLHGSNVIHRDLKPSNLLINSNCDLKVCDFGLARIIDESAADNSEPTGQQSGMTEYVATRWYRAPEVMLTSAKYSRAMDVWSCGCILAELFLRRPIFPGRDYRHQLLLIFGIIGTPHSDNDLRCIESPRAREYIKSLPMYPAAPLEKMFPRVNPKGIDLLQRMLVFDPAKRITAKEALEHPYLQTYHDPNDEPEGEPIPPSFFEFDHYKEALTTKDLKKLIWNEIFS
SCL:	cytoplasm,nucleus
LSD:	GFP
UFA:	Y
APA_W:	8480
#Dombegin	1
D1_PDBC:	2B9F-A
D1_DB:	cath
D1_DRC:	1/95
D1_DRO:	A:1/95
D1_AA:	MPKRIVYNISSDFQLKSLLGEGAYGVVCSATHKPTGEIVAIKKIEPFDKPLFALRTLREIKILKHFKHENIITIFNIQRPDSFENFNEVYIIQEL
D1_NR:	95
D1_MR:	0
D1_MM:	0
D1_IR:	0
D1_NO:	51
D1_NA:	16
D1_NB:	35
D1_FA:	 0.314
D1_FB:	 0.686
D1_CLASS:	alpha-beta
D1_KF:	 10.65
D1_KU:	 0.002976
D1_DG:	 -4.927
#Dombegin	2
D2_PDBC:	2B9I-A
D2_DB:	cath
D2_DRC:	96/338
D2_DRO:	A:96/338
D2_AA:	MQTDLHRVISTQMLSDDHIQYFIYQTLRAVKVLHGSNVIHRDLKPSNLLINSNCDLKVCDFGLARIIDESAADNSEPTGQQSGMTEYVATRWYRAPEVMLTSAKYSRAMDVWSCGCILAELFLRRPIFPGRDYRHQLLLIFGIIGTPHSDNDLRCIESPRAREYIKSLPMYPAAPLEKMFPRVNPKGIDLLQRMLVFDPAKRITAKEALEHPYLQTYHDPNDEPEGEPIPPSFFEFDHYKEAL
D2_NR:	243
D2_MR:	15
D2_MM:	2
D2_IR:	0
D2_NO:	120
D2_NA:	108
D2_NB:	12
D2_FA:	 0.900
D2_FB:	 0.100
D2_CLASS:	alpha
D2_KF:	 0.1636
D2_KU:	 3.379e-09
D2_DG:	 -10.65
##Unibegin	G3P3_YEAST
ND:	2
mRNA:	AUGGUUAGAGUUGCUAUUAACGGUUUCGGUAGAAUCGGUAGAUUGGUCAUGAGAAUUGCUUUGUCUAGACCAAACGUCGAAGUUGUUGCUUUGAACGACCCAUUCAUCACCAACGACUACGCUGCUUACAUGUUCAAGUACGACUCCACUCACGGUAGAUACGCUGGUGAAGUUUCCCACGAUGACAAGCACAUCAUUGUCGAUGGUAAGAAGAUUGCUACUUACCAAGAAAGAGACCCAGCUAACUUGCCAUGGGGUUCUUCCAACGUUGACAUCGCCAUUGACUCCACUGGUGUUUUCAAGGAAUUAGACACUGCUCAAAAGCACAUUGACGCUGGUGCCAAGAAGGUUGUUAUCACUGCUCCAUCUUCCACCGCCCCAAUGUUCGUCAUGGGUGUUAACGAAGAAAAAUACACUUCUGACUUGAAGAUUGUUUCCAACGCUUCUUGUACCACCAACUGUUUGGCUCCAUUGGCCAAGGUUAUCAACGAUGCUUUCGGUAUUGAAGAAGGUUUGAUGACCACUGUCCACUCUUUGACUGCUACUCAAAAGACUGUUGACGGUCCAUCCCACAAGGACUGGAGAGGUGGUAGAACCGCUUCCGGUAACAUCAUCCCAUCCUCCACCGGUGCUGCUAAGGCUGUCGGUAAGGUCUUGCCAGAAUUGCAAGGUAAGUUGACCGGUAUGGCUUUCAGAGUCCCAACCGUCGAUGUCUCCGUUGUUGACUUGACUGUCAAGUUGAACAAGGAAACCACCUACGAUGAAAUCAAGAAGGUUGUUAAGGCUGCCGCUGAAGGUAAGUUGAAGGGUGUUUUGGGUUACACCGAAGACGCUGUUGUCUCCUCUGACUUCUUGGGUGACUCUCACUCUUCCAUCUUCGAUGCUUCCGCUGGUAUCCAAUUGUCUCCAAAGUUCGUCAAGUUGGUCUCCUGGUACGACAACGAAUACGGUUACUCUACCAGAGUUGUCGACUUGGUUGAACACGUUGCCAAGGCUUAA
TAA:	MVRVAINGFGRIGRLVMRIALSRPNVEVVALNDPFITNDYAAYMFKYDSTHGRYAGEVSHDDKHIIVDGKKIATYQERDPANLPWGSSNVDIAIDSTGVFKELDTAQKHIDAGAKKVVITAPSSTAPMFVMGVNEEKYTSDLKIVSNASCTTNCLAPLAKVINDAFGIEEGLMTTVHSLTATQKTVDGPSHKDWRGGRTASGNIIPSSTGAAKAVGKVLPELQGKLTGMAFRVPTVDVSVVDLTVKLNKETTYDEIKKVVKAAAEGKLKGVLGYTEDAVVSSDFLGDSHSSIFDASAGIQLSPKFVKLVSWYDNEYGYSTRVVDLVEHVAKA
SCL:	cytoplasm,nucleus
LSD:	GFP
UFA:	Y
APA_W:	169000
#Dombegin	1
D1_PDBC:	3PYM-A
D1_DB:	dp
D1_DRC:	1/148
D1_DRO:	A:1/148
D1_AA:	MVRVAINGFGRIGRLVMRIALSRPNVEVVALNDPFITNDYAAYMFKYDSTHGRYAGEVSHDDKHIIVDGKKIATYQERDPANLPWGSSNVDIAIDSTGVFKELDTAQKHIDAGAKKVVITAPSSTAPMFVMGVNEEKYTSDLKIVSNA
D1_NR:	148
D1_MR:	0
D1_MM:	0
D1_IR:	0
D1_NO:	75
D1_NA:	37
D1_NB:	38
D1_FA:	 0.493
D1_FB:	 0.507
D1_CLASS:	alpha-beta
D1_KF:	 0.07254
D1_KU:	 2.11e-07
D1_DG:	 -7.676
#Dombegin	2
D2_PDBC:	3PYM-A
D2_DB:	dp
D2_DRC:	149/332
D2_DRO:	A:149/332
D2_AA:	SCTTNCLAPLAKVINDAFGIEEGLMTTVHSLTATQKTVDGPSHKDWRGGRTASGNIIPSSTGAAKAVGKVLPELQGKLTGMAFRVPTVDVSVVDLTVKLNKETTYDEIKKVVKAAAEGKLKGVLGYTEDAVVSSDFLGDSHSSIFDASAGIQLSPKFVKLVSWYDNEYGYSTRVVDLVEHVAKA
D2_NR:	184
D2_MR:	0
D2_MM:	0
D2_IR:	0
D2_NO:	117
D2_NA:	67
D2_NB:	50
D2_FA:	 0.573
D2_FB:	 0.427
D2_CLASS:	alpha-beta
D2_KF:	 0.00266
D2_KU:	 3.483e-10
D2_DG:	 -9.543
##Unibegin	G4P1_YEAST
ND:	1
mRNA:	AUGUCCGAUCUCGUUACCAAGUUCGAAUCGCUUAUUAUUUCAAAGUAUCCAGUUUCUUUCACUAAAGAACAAUCUGCUCAAGCUGCCCAAUGGGAAUCGGUUCUAAAAUCUGGUCAAAUCCAACCACACUUAGAUCAAUUGAAUUUGGUGUUAAGAGACAACACCUUCAUUGUGUCCACUUUGUACCCAACAUCUACCGACGUUCACGUCUUCGAAGUCGCCUUACCAUUGAUUAAGGAUUUAGUGGCAAGCUCCAAGGAUGUCAAGUCAACUUAUACCACAUACAGACAUAUUUUGAGAUGGAUUGAUUACAUGCAAAACUUGUUGGAAGUGUCGAGCACUGACAAGUUAGAAAUAAAUCACGAUUUGGACUUACCUCAUGAAGUUAUUGAGAAGAAGAAAAAGGCACCUGCGGGUGGCGCUGCUGAUGCCGCAGCCAAGGCAGACGAAGAUGUUAGUAAGAAGGCUAAAAAGCAAGAUCAUCCAAGAGGUAAGCCUGAUGAAGAAACCCUUAAGAAAUUGAGAGAGGAGGCAAAGGCCAAGAAGGCAGCUAAGAAGGCCGCCAACGCCAAACAACAACAAGAGCAACAAAAUAAGGCCCCAGAAAAGCCAAAGCCAUCCGCAAUAGAUUUCCGUGUUGGUUUUAUUCAAAAAGCCAUCAAGCACCCAGAUGCCGACUCCCUAUAUGUCUCUACAAUUGAUGUCGGUGAUGAAGAAGGCCCAAGAACUGUUUGUUCUGGUUUGGUCAAGCAUUUUCCUUUGGACGCUAUGCAAGAACGUUAUGUUGUUGUUGUAUGCAACUUGAAACCAGUUAACAUGAGAGGUAUUAAAUCCACUGCUAUGGUAUUGUGUGGUUCUAACGACGACAAAGUUGAAUUUGUCGAGCCACCAAAGGACUCUAAGGCCGGUGACAAGGUGUUCUUUGAAGGUUUCGGUGACGAAGCUCCAAUGAAGCAAUUGAAUCCAAAAAAGAAGAUCUGGGAACACUUACAACCUCAUUUUACUACAAAUGACGGGUUGGAAGUUAUCUUCAAAGACGAAGAAGAAAAGGACCAUCCUGUAAGAAAGUUGACCAACGCUAAGGGCGAAUCAUUCAAGGUUGCUAGUAUUGCUAAUGCUCAAGUCCGUUAA
TAA:	MSDLVTKFESLIISKYPVSFTKEQSAQAAQWESVLKSGQIQPHLDQLNLVLRDNTFIVSTLYPTSTDVHVFEVALPLIKDLVASSKDVKSTYTTYRHILRWIDYMQNLLEVSSTDKLEINHDLDLPHEVIEKKKKAPAGGAADAAAKADEDVSKKAKKQDHPRGKPDEETLKKLREEAKAKKAAKKAANAKQQQEQQNKAPEKPKPSAIDFRVGFIQKAIKHPDADSLYVSTIDVGDEEGPRTVCSGLVKHFPLDAMQERYVVVVCNLKPVNMRGIKSTAMVLCGSNDDKVEFVEPPKDSKAGDKVFFEGFGDEAPMKQLNPKKKIWEHLQPHFTTNDGLEVIFKDEEEKDHPVRKLTNAKGESFKVASIANAQVR
SCL:	cytoplasm
LSD:	GFP
UFA:	Y
APA_W:	57700
#Dombegin	1
D1_PDBC:	2HQT-B
D1_DB:	scop
D1_DRC:	2/119
D1_DRO:	B:4/121
D1_AA:	SDLVTKFESLIISKYPVSFTKEQSAQAAQWESVLKSGQIQPHLDQLNLVLRDNTFIVSTLYPTSTDVHVFEVALPLIKDLVASSKDVKSTYTTYRHILRWIDYMQNLLEVSSTDKLEI
D1_NR:	118
D1_MR:	0
D1_MM:	0
D1_IR:	0
D1_NO:	79
D1_NA:	79
D1_NB:	0
D1_FA:	 1.000
D1_FB:	 0.000
D1_CLASS:	alpha
D1_KF:	 117.8
D1_KU:	 0.02184
D1_DG:	 -5.174
##Unibegin	GAL10_YEAST
ND:	2
mRNA:	AUGACAGCUCAGUUACAAAGUGAAAGUACUUCUAAAAUUGUUUUGGUUACAGGUGGUGCUGGAUACAUUGGUUCACACACUGUGGUAGAGCUAAUUGAGAAUGGAUAUGACUGUGUUGUUGCUGAUAACCUGUCGAAUUCAACUUAUGAUUCUGUAGCCAGGUUAGAGGUCUUGACCAAGCAUCACAUUCCCUUCUAUGAGGUUGAUUUGUGUGACCGAAAAGGUCUGGAAAAGGUUUUCAAAGAAUAUAAAAUUGAUUCGGUAAUUCACUUUGCUGGUUUAAAGGCUGUAGGUGAAUCUACACAAAUCCCGCUGAGAUACUAUCACAAUAACAUUUUGGGAACUGUCGUUUUAUUAGAGUUAAUGCAACAAUACAACGUUUCCAAAUUUGUUUUUUCAUCUUCUGCUACUGUCUAUGGUGAUGCUACGAGAUUCCCAAAUAUGAUUCCUAUCCCAGAAGAAUGUCCCUUAGGGCCUACUAAUCCGUAUGGUCAUACGAAAUACGCCAUUGAGAAUAUCUUGAAUGAUCUUUACAAUAGCGACAAAAAAAGUUGGAAGUUUGCUAUCUUGCGUUAUUUUAACCCAAUUGGCGCACAUCCCUCUGGAUUAAUCGGAGAAGAUCCGCUAGGUAUACCAAACAAUUUGUUGCCAUAUAUGGCUCAAGUAGCUGUUGGUAGGCGCGAGAAGCUUUACAUCUUCGGAGACGAUUAUGAUUCCAGAGAUGGUACCCCGAUCAGGGAUUAUAUCCACGUAGUUGAUCUAGCAAAAGGUCAUAUUGCAGCCCUGCAAUACCUAGAGGCCUACAAUGAAAAUGAAGGUUUGUGUCGUGAGUGGAACUUGGGUUCCGGUAAAGGUUCUACAGUUUUUGAAGUUUAUCAUGCAUUCUGCAAAGCUUCUGGUAUUGAUCUUCCAUACAAAGUUACGGGCAGAAGAGCAGGUGAUGUUUUGAACUUGACGGCUAAACCAGAUAGGGCCAAACGCGAACUGAAAUGGCAGACCGAGUUGCAGGUUGAAGACUCCUGCAAGGAUUUAUGGAAAUGGACUACUGAGAAUCCUUUUGGUUACCAGUUAAGGGGUGUCGAGGCCAGAUUUUCCGCUGAAGAUAUGCGUUAUGACGCAAGAUUUGUGACUAUUGGUGCCGGCACCAGAUUUCAAGCCACGUUUGCCAAUUUGGGCGCCAGCAUUGUUGACCUGAAAGUGAACGGACAAUCAGUUGUUCUUGGCUAUGAAAAUGAGGAAGGGUAUUUGAAUCCUGAUAGUGCUUAUAUAGGCGCCACGAUCGGCAGGUAUGCUAAUCGUAUUUCGAAGGGUAAGUUUAGUUUAUGCAACAAAGACUAUCAGUUAACCGUUAAUAACGGCGUUAAUGCGAAUCAUAGUAGUAUCGGUUCUUUCCACAGAAAAAGAUUUUUGGGACCCAUCAUUCAAAAUCCUUCAAAGGAUGUUUUUACCGCCGAGUACAUGCUGAUAGAUAAUGAGAAGGACACCGAAUUUCCAGGUGAUCUAUUGGUAACCAUACAGUAUACUGUGAACGUUGCCCAAAAAAGUUUGGAAAUGGUAUAUAAAGGUAAAUUGACUGCUGGUGAAGCGACGCCAAUAAAUUUAACAAAUCAUAGUUAUUUCAAUCUGAACAAGCCAUAUGGAGACACUAUUGAGGGUACGGAGAUUAUGGUGCGUUCAAAAAAAUCUGUUGAUGUCGACAAAAACAUGAUUCCUACGGGUAAUAUCGUCGAUAGAGAAAUUGCUACCUUUAACUCUACAAAGCCAACGGUCUUAGGCCCCAAAAAUCCCCAGUUUGAUUGUUGUUUUGUGGUGGAUGAAAAUGCUAAGCCAAGUCAAAUCAAUACUCUAAACAAUGAAUUGACGCUUAUUGUCAAGGCUUUUCAUCCCGAUUCCAAUAUUACAUUAGAAGUUUUAAGUACAGAGCCAACUUAUCAAUUUUAUACCGGUGAUUUCUUGUCUGCUGGUUACGAAGCAAGACAAGGUUUUGCAAUUGAGCCUGGUAGAUACAUUGAUGCUAUCAAUCAAGAGAACUGGAAAGAUUGUGUAACCUUGAAAAACGGUGAAACUUACGGGUCCAAGAUUGUCUACAGAUUUUCCUGA
TAA:	MTAQLQSESTSKIVLVTGGAGYIGSHTVVELIENGYDCVVADNLSNSTYDSVARLEVLTKHHIPFYEVDLCDRKGLEKVFKEYKIDSVIHFAGLKAVGESTQIPLRYYHNNILGTVVLLELMQQYNVSKFVFSSSATVYGDATRFPNMIPIPEECPLGPTNPYGHTKYAIENILNDLYNSDKKSWKFAILRYFNPIGAHPSGLIGEDPLGIPNNLLPYMAQVAVGRREKLYIFGDDYDSRDGTPIRDYIHVVDLAKGHIAALQYLEAYNENEGLCREWNLGSGKGSTVFEVYHAFCKASGIDLPYKVTGRRAGDVLNLTAKPDRAKRELKWQTELQVEDSCKDLWKWTTENPFGYQLRGVEARFSAEDMRYDARFVTIGAGTRFQATFANLGASIVDLKVNGQSVVLGYENEEGYLNPDSAYIGATIGRYANRISKGKFSLCNKDYQLTVNNGVNANHSSIGSFHRKRFLGPIIQNPSKDVFTAEYMLIDNEKDTEFPGDLLVTIQYTVNVAQKSLEMVYKGKLTAGEATPINLTNHSYFNLNKPYGDTIEGTEIMVRSKKSVDVDKNMIPTGNIVDREIATFNSTKPTVLGPKNPQFDCCFVVDENAKPSQINTLNNELTLIVKAFHPDSNITLEVLSTEPTYQFYTGDFLSAGYEARQGFAIEPGRYIDAINQENWKDCVTLKNGETYGSKIVYRFS
SCL:	unknown
LSD:	NA
UFA:	N
APA_W:	not visualized
#Dombegin	1
D1_PDBC:	1Z45-A
D1_DB:	scop
D1_DRC:	11/357
D1_DRO:	A:11/357
D1_AA:	SKIVLVTGGAGYIGSHTVVELIENGYDCVVADNLSNSTYDSVARLEVLTKHHIPFYEVDLCDRKGLEKVFKEYKIDSVIHFAGLKAVGESTQIPLRYYHNNILGTVVLLELMQQYNVSKFVFSSSATVYGDATRFPNMIPIPEECPLGPTNPYGHTKYAIENILNDLYNSDKKSWKFAILRYFNPIGAHPSGLIGEDPLGIPNNLLPYMAQVAVGRREKLYIFGDDYDSRDGTPIRDYIHVVDLAKGHIAALQYLEAYNENEGLCREWNLGSGKGSTVFEVYHAFCKASGIDLPYKVTGRRAGDVLNLTAKPDRAKRELKWQTELQVEDSCKDLWKWTTENPFGYQL
D1_NR:	347
D1_MR:	15
D1_MM:	0
D1_IR:	0
D1_NO:	199
D1_NA:	148
D1_NB:	51
D1_FA:	 0.744
D1_FB:	 0.256
D1_CLASS:	alpha
D1_KF:	 0.0008765
D1_KU:	 9.306e-15
D1_DG:	 -15.21
#Dombegin	2
D2_PDBC:	1Z45-A
D2_DB:	scop
D2_DRC:	358/699
D2_DRO:	A:358/699
D2_AA:	RGVEARFSAEDMRYDARFVTIGAGTRFQATFANLGASIVDLKVNGQSVVLGYENEEGYLNPDSAYIGATIGRYANRISKGKFSLCNKDYQLTVNNGVNANHSSIGSFHRKRFLGPIIQNPSKDVFTAEYMLIDNEKDTEFPGDLLVTIQYTVNVAQKSLEMVYKGKLTAGEATPINLTNHSYFNLNKPYGDTIEGTEIMVRSKKSVDVDKNMIPTGNIVDREIATFNSTKPTVLGPKNPQFDCCFVVDENAKPSQINTLNNELTLIVKAFHPDSNITLEVLSTEPTYQFYTGDFLSAGYEARQGFAIEPGRYIDAINQENWKDCVTLKNGETYGSKIVYRFS
D2_NR:	342
D2_MR:	0
D2_MM:	1
D2_IR:	0
D2_NO:	188
D2_NA:	29
D2_NB:	159
D2_FA:	 0.154
D2_FB:	 0.846
D2_CLASS:	beta
D2_KF:	 3.848e-12
D2_KU:	 1.607e-23
D2_DG:	 -15.78
##Unibegin	GAL1_YEAST
ND:	3
mRNA:	AUGACUAAAUCUCAUUCAGAAGAAGUGAUUGUACCUGAGUUCAAUUCUAGCGCAAAGGAAUUACCAAGACCAUUGGCCGAAAAGUGCCCGAGCAUAAUUAAGAAAUUUAUAAGCGCUUAUGAUGCUAAACCGGAUUUUGUUGCUAGAUCGCCUGGUAGAGUCAAUCUAAUUGGUGAACAUAUUGAUUAUUGUGACUUCUCGGUUUUACCUUUAGCUAUUGAUUUUGAUAUGCUUUGCGCCGUCAAAGUUUUGAACGAGAAAAAUCCAUCCAUUACCUUAAUAAAUGCUGAUCCCAAAUUUGCUCAAAGGAAGUUCGAUUUGCCGUUGGACGGUUCUUAUGUCACAAUUGAUCCUUCUGUGUCGGACUGGUCUAAUUACUUUAAAUGUGGUCUCCAUGUUGCUCACUCUUUUCUAAAGAAACUUGCACCGGAAAGGUUUGCCAGUGCUCCUCUGGCCGGGCUGCAAGUCUUCUGUGAGGGUGAUGUACCAACUGGCAGUGGAUUGUCUUCUUCGGCCGCAUUCAUUUGUGCCGUUGCUUUAGCUGUUGUUAAAGCGAAUAUGGGCCCUGGUUAUCAUAUGUCCAAGCAAAAUUUAAUGCGUAUUACGGUCGUUGCAGAACAUUAUGUUGGUGUUAACAAUGGCGGUAUGGAUCAGGCUGCCUCUGUUUGCGGUGAGGAAGAUCAUGCUCUAUACGUUGAGUUCAAACCGCAGUUGAAGGCUACUCCGUUUAAAUUUCCGCAAUUAAAAAACCAUGAAAUUAGCUUUGUUAUUGCGAACACCCUUGUUGUAUCUAACAAGUUUGAAACCGCCCCAACCAACUAUAAUUUAAGAGUGGUAGAAGUCACUACAGCUGCAAAUGUUUUAGCUGCCACGUACGGUGUUGUUUUACUUUCUGGAAAAGAAGGAUCGAGCACGAAUAAAGGUAAUCUAAGAGAUUUCAUGAACGUUUAUUAUGCCAGAUAUCACAACAUUUCCACACCCUGGAACGGCGAUAUUGAAUCCGGCAUCGAACGGUUAACAAAGAUGCUAGUACUAGUUGAAGAGUCUCUCGCCAAUAAGAAACAGGGCUUUAGUGUUGACGAUGUCGCACAAUCCUUGAAUUGUUCUCGCGAAGAAUUCACAAGAGACUACUUAACAACAUCUCCAGUGAGAUUUCAAGUCUUAAAGCUAUAUCAGAGGGCUAAGCAUGUGUAUUCUGAAUCUUUAAGAGUCUUGAAGGCUGUGAAAUUAAUGACUACAGCGAGCUUUACUGCCGACGAAGACUUUUUCAAGCAAUUUGGUGCCUUGAUGAACGAGUCUCAAGCUUCUUGCGAUAAACUUUACGAAUGUUCUUGUCCAGAGAUUGACAAAAUUUGUUCCAUUGCUUUGUCAAAUGGAUCAUAUGGUUCCCGUUUGACCGGAGCUGGCUGGGGUGGUUGUACUGUUCACUUGGUUCCAGGGGGCCCAAAUGGCAACAUAGAAAAGGUAAAAGAAGCCCUUGCCAAUGAGUUCUACAAGGUCAAGUACCCUAAGAUCACUGAUGCUGAGCUAGAAAAUGCUAUCAUCGUCUCUAAACCAGCAUUGGGCAGCUGUCUAUAUGAAUUAUAA
TAA:	MTKSHSEEVIVPEFNSSAKELPRPLAEKCPSIIKKFISAYDAKPDFVARSPGRVNLIGEHIDYCDFSVLPLAIDFDMLCAVKVLNEKNPSITLINADPKFAQRKFDLPLDGSYVTIDPSVSDWSNYFKCGLHVAHSFLKKLAPERFASAPLAGLQVFCEGDVPTGSGLSSSAAFICAVALAVVKANMGPGYHMSKQNLMRITVVAEHYVGVNNGGMDQAASVCGEEDHALYVEFKPQLKATPFKFPQLKNHEISFVIANTLVVSNKFETAPTNYNLRVVEVTTAANVLAATYGVVLLSGKEGSSTNKGNLRDFMNVYYARYHNISTPWNGDIESGIERLTKMLVLVEESLANKKQGFSVDDVAQSLNCSREEFTRDYLTTSPVRFQVLKLYQRAKHVYSESLRVLKAVKLMTTASFTADEDFFKQFGALMNESQASCDKLYECSCPEIDKICSIALSNGSYGSRLTGAGWGGCTVHLVPGGPNGNIEKVKEALANEFYKVKYPKITDAELENAIIVSKPALGSCLYEL
SCL:	unknown
LSD:	NA
UFA:	N
APA_W:	not visualized
#Dombegin	1
D1_PDBC:	2AJ4-A
D1_DB:	dp
D1_DRC:	9/243
D1_DRO:	A:9/243
D1_AA:	VIVPEFNSSAKELPRPLAEKCPSIIKKFISAYDAKPDFVARSPGRVNLIGEHIDYCDFSVLPLAIDFDMLCAVKVLNEKNPSITLINADPKFAQRKFDLPLDGSYVTIDPSVSDWSNYFKCGLHVAHSFLKKLAPERFASAPLAGLQVFCEGDVPTGSGLSSSAAFICAVALAVVKANMGPGYHMSKQNLMRITVVAEHYVGVNNGGMDQAASVCGEEDHALYVEFKPQLKATPF
D1_NR:	235
D1_MR:	1
D1_MM:	0
D1_IR:	0
D1_NO:	145
D1_NA:	87
D1_NB:	58
D1_FA:	 0.600
D1_FB:	 0.400
D1_CLASS:	alpha-beta
D1_KF:	 2.623e-05
D1_KU:	 4.247e-14
D1_DG:	 -12.19
#Dombegin	2
D2_PDBC:	2AJ4-A
D2_DB:	dp
D2_DRC:	416/517
D2_DRO:	A:416/517
D2_AA:	FTADEDFFKQFGALMNESQASCDKLYECSCPEIDKICSIALSNGSYGSRLTGAGWGGCTVHLVPGGPNGNIEKVKEALANEFYKVKYPKITDAELENAIIVS
D2_NR:	102
D2_MR:	0
D2_MM:	0
D2_IR:	0
D2_NO:	75
D2_NA:	58
D2_NB:	17
D2_FA:	 0.773
D2_FB:	 0.227
D2_CLASS:	alpha
D2_KF:	 288.3
D2_KU:	 0.1714
D2_DG:	 -4.472
#Dombegin	3
D3_PDBC:	2AJ4-A
D3_DB:	dp
D3_DRC:	264/413
D3_DRO:	A:264/413
D3_AA:	SNKFETAPTNYNLRVVEVTTAANVLAATYGVVLLSGKEGSSTNKGNLRDFMNVYYARYHNISTPWNGDIESGIERLTKMLVLVEESLANKKQGFSVDDVAQSLNCSREEFTRDYLTTSPVRFQVLKLYQRAKHVYSESLRVLKAVKLMTT
D3_NR:	150
D3_MR:	8
D3_MM:	0
D3_IR:	0
D3_NO:	96
D3_NA:	96
D3_NB:	0
D3_FA:	 1.000
D3_FB:	 0.000
D3_CLASS:	alpha
D3_KF:	 20.69
D3_KU:	 0.0003732
D3_DG:	 -6.577
##Unibegin	GAL3_YEAST
ND:	3
mRNA:	AUGAAUACAAACGUUCCAAUAUUCAGUUCUCCGGUCAGAGAUUUACCAAGGUCUUUCGAACAAAAACAUUUAGCGGUUGUAGAUGCAUUUUUCCAAACAUACCAUGUCAAACCUGAUUUUAUCGCUAGGUCUCCUGGCAGAGUAAAUCUGAUUGGUGAGCAUAUAGAUUAUUGCGAUUUUUCAGUUUUGCCAUUAGCCAUUGAUGUGGAUAUGCUUUGCGCAGUUAAAAUUUUAGACGAAAAAAAUCCAUCCAUUACCUUAACAAAUGCGGACCCUAAAUUUGCUCAGCGAAAGUUUGAUCUGCCUUUAGAUGGUUCCUACAUGGCCAUAGAUCCGUCUGUGUCGGAAUGGUCGAAUUACUUUAAAUGCGGACUACAUGUGGCACAUUCAUACUUGAAAAAAAUUGCUCCGGAAAGAUUUAAUAAUACACCCUUAGUAGGUGCGCAGAUCUUUUGCCAGAGCGAUAUUCCUACUGGUGGUGGACUCUCAUCUGCAUUUACUUGCGCGGCAGCACUAGCCACAAUUAGAGCCAAUAUGGGAAAAAAUUUUGAUAUUUCCAAAAAAGACUUGACCCGCAUCACAGCGGUUGCUGAGCACUAUGUUGGAGUCAAUAAUGGUGGUAUGGAUCAAGCAACGUCUGUUUAUGGGGAAGAAGAUCAUGCUCUAUACGUAGAGUUUAGGCCAAAACUAAAGGCCACACCUUUCAAGUUUCCUCAAUUGAAAAAUCAUGAAAUCAGUUUCGUCAUCGCCAAUACUCUUGUAAAGUCUAAUAAAUUCGAAACUGCUCCUACAAAUUACAAUUUAAGAGUAAUAGAGGUAACAGUUGCUGCCAACGCCUUGGCGACCAGAUACAGCGUGGCCUUACCAUCUCACAAGGACAAUUCUAACUCAGAAAGAGGGAAUCUAAGAGAUUUUAUGGAUGCUUACUACGCCAGAUACGAAAACCAAGCCCAACCAUGGAAUGGAGAUAUCGGAACUGGUAUUGAACGUUUACUCAAGAUGCUACAAUUGGUAGAAGAAUCUUUCUCGAGGAAAAAGAGCGGAUUCACUGUACAUGAAGCCUCUACGGCGCUAAACUGUUCACGUGAGGAGUUCACUAGAGAUUACCUGACAACUUUUCCCGUCCGCUUCCAAGUCUUGAAACUAUAUCAAAGAGCUAAACACGUUUACUCCGAAUCCUUAAGGGUGCUUAAGGCUUUAAAAAUGAUGACAAGUGCCACUUUUCACACGGACGAAGAUUUCUUUACAGAUUUUGGCCGACUAAUGAAUGAGUCCCAGGCCUCUUGUGAUAAACUUUAUGAAUGUUCGUGCAUAGAAACCAAUCAAAUAUGCUCGAUUGCCCUAGCAAAUGGUUCUUUCGGCUCCCGUCUCACUGGCGCUGGUUGGGGCGGUUGCACUAUCCACCUUGUUCCUAGUGGCGCUAAUGGGAACGUGGAACAGGUACGAAAAGCACUAAUCGAAAAAUUCUACAAUGUAAGAUAUCCGGAUCUCACAGAUGAAGAACUAAAAGACGCAAUUAUAGUUUCGAAGCCUGCCUUGGGUACUUGUUUGUACGAACAAUAA
TAA:	MNTNVPIFSSPVRDLPRSFEQKHLAVVDAFFQTYHVKPDFIARSPGRVNLIGEHIDYCDFSVLPLAIDVDMLCAVKILDEKNPSITLTNADPKFAQRKFDLPLDGSYMAIDPSVSEWSNYFKCGLHVAHSYLKKIAPERFNNTPLVGAQIFCQSDIPTGGGLSSAFTCAAALATIRANMGKNFDISKKDLTRITAVAEHYVGVNNGGMDQATSVYGEEDHALYVEFRPKLKATPFKFPQLKNHEISFVIANTLVKSNKFETAPTNYNLRVIEVTVAANALATRYSVALPSHKDNSNSERGNLRDFMDAYYARYENQAQPWNGDIGTGIERLLKMLQLVEESFSRKKSGFTVHEASTALNCSREEFTRDYLTTFPVRFQVLKLYQRAKHVYSESLRVLKALKMMTSATFHTDEDFFTDFGRLMNESQASCDKLYECSCIETNQICSIALANGSFGSRLTGAGWGGCTIHLVPSGANGNVEQVRKALIEKFYNVRYPDLTDEELKDAIIVSKPALGTCLYEQ
SCL:	cytoplasm
LSD:	GFP
UFA:	Y
APA_W:	721
#Dombegin	1
D1_PDBC:	3V5R-A
D1_DB:	dp
D1_DRC:	19/237
D1_DRO:	A:19/237
D1_AA:	FEQKHLAVVDAFFQTYHVKPDFIARSPGRVNLIGEHIDYCDFSVLPLAIDVDMLCAVKILDEKNPSITLTNADPKFAQRKFDLPLDGSYMAIDPSVSEWSNYFKCGLHVAHSYLKKIAPERFNNTPLVGAQIFCQSDIPTGGGLSSAFTCAAALATIRANMGKNFDISKKDLTRITAVAEHYVGVNNGGMDQATSVYGEEDHALYVEFRPKLKATPFKF
D1_NR:	219
D1_MR:	0
D1_MM:	0
D1_IR:	0
D1_NO:	137
D1_NA:	81
D1_NB:	56
D1_FA:	 0.591
D1_FB:	 0.409
D1_CLASS:	alpha-beta
D1_KF:	 0.000111
D1_KU:	 7.132e-13
D1_DG:	 -11.36
#Dombegin	2
D2_PDBC:	3V5R-A
D2_DB:	dp
D2_DRC:	407/509
D2_DRO:	A:407/509
D2_AA:	TFHTDEDFFTDFGRLMNESQASCDKLYECSCIETNQICSIALANGSFGSRLTGAGWGGCTIHLVPSGANGNVEQVRKALIEKFYNVRYPDLTDEELKDAIIVS
D2_NR:	103
D2_MR:	0
D2_MM:	0
D2_IR:	0
D2_NO:	75
D2_NA:	58
D2_NB:	17
D2_FA:	 0.773
D2_FB:	 0.227
D2_CLASS:	alpha
D2_KF:	 272.5
D2_KU:	 0.1506
D2_DG:	 -4.516
#Dombegin	3
D3_PDBC:	3V5R-A
D3_DB:	dp
D3_DRC:	262/406
D3_DRO:	A:262/406
D3_AA:	APTNYNLRVIEVTVAANALATRYSVALPSHKDNSNSERGNLRDFMDAYYARYENQAQPWNGDIGTGIERLLKMLQLVEESFSRKKSGFTVHEASTALNCSREEFTRDYLTTFPVRFQVLKLYQRAKHVYSESLRVLKALKMMTSA
D3_NR:	145
D3_MR:	0
D3_MM:	0
D3_IR:	0
D3_NO:	93
D3_NA:	93
D3_NB:	0
D3_FA:	 1.000
D3_FB:	 0.000
D3_CLASS:	alpha
D3_KF:	 27.05
D3_KU:	 0.0007022
D3_DG:	 -6.358
##Unibegin	GAL80_YEAST
ND:	1
mRNA:	AUGGACUACAACAAGAGAUCUUCGGUCUCAACCGUGCCUAAUGCAGCUCCCAUAAGAGUCGGAUUCGUCGGUCUCAACGCAGCCAAAGGAUGGGCAAUCAAGACACAUUACCCCGCCAUACUGCAACUAUCGUCACAAUUUCAAAUCACUGCCUUAUACAGUCCAAAAAUUGAGACUUCUAUUGCCACCAUUCAGCGUCUAAAAUUGAGUAAUGCCACUGCUUUUCCCACUUUAGAGUCAUUUGCAUCAUCUUCCACUAUAGAUAUGAUAGUGAUAGCUAUCCAAGUGGCCAGCCAUUAUGAAGUUGUUAUGCCUCUCUUGGAAUUCUCCAAAAAUAAUCCGAACCUCAAGUAUCUUUUCGUAGAAUGGGCCCUUGCAUGUUCACUAGAUCAAGCCGAAUCCAUUUAUAAGGCUGCUGCUGAACGUGGGGUUCAAACCAUCAUCUCUUUACAAGGUCGUAAAUCACCAUAUAUUUUGAGAGCAAAAGAAUUAAUAUCUCAAGGCUAUAUCGGCGACAUUAAUUCGAUCGAGAUUGCUGGAAAUGGCGGUUGGUACGGCUACGAAAGGCCUGUUAAAUCACCAAAAUACAUCUAUGAAAUCGGGAACGGUGUAGAUCUGGUAACCACAACAUUUGGUCACACAAUCGAUAUUUUACAAUACAUGACAAGUUCGUACUUUUCCAGGAUAAAUGCAAUGGUUUUCAAUAAUAUUCCAGAGCAAGAGCUGAUAGAUGAGCGUGGUAACCGAUUGGGCCAGCGAGUCCCAAAGACAGUACCGGAUCAUCUUUUAUUCCAAGGCACAUUGUUAAAUGGCAAUGUUCCAGUGUCAUGCAGUUUCAAAGGUGGCAAACCUACCAAAAAAUUUACCAAAAAUUUGGUCAUUGACAUUCACGGUACCAAGGGAGAUUUGAAACUUGAAGGCGAUGCCGGCUUCGCAGAAAUUUCAAAUCUGGUCCUUUACUACAGUGGAACUAGAGCAAACGACUUCCCGCUAGCCAAUGGACAACAAGCUCCUUUAGACCCGGGGUAUGAUGCAGGUAAAGAAAUCAUGGAAGUAUAUCAUUUACGAAAUUAUAAUGCCAUUGUGGGUAAUAUUCAUCGACUGUAUCAAUCUAUCUCUGACUUCCACUUCAAUACAAAGAAAAUUCCUGAAUUACCCUCACAAUUUGUAAUGCAAGGUUUCGAUUUCGAAGGCUUUCCCACCUUGAUGGAUGCUCUGAUAUUACACAGGUUAAUCGAGAGCGUUUAUAAAAGUAACAUGAUGGGCUCCACAUUAAACGUUAGCAAUAUCUCGCAUUAUAGUUUAUAA
TAA:	MDYNKRSSVSTVPNAAPIRVGFVGLNAAKGWAIKTHYPAILQLSSQFQITALYSPKIETSIATIQRLKLSNATAFPTLESFASSSTIDMIVIAIQVASHYEVVMPLLEFSKNNPNLKYLFVEWALACSLDQAESIYKAAAERGVQTIISLQGRKSPYILRAKELISQGYIGDINSIEIAGNGGWYGYERPVKSPKYIYEIGNGVDLVTTTFGHTIDILQYMTSSYFSRINAMVFNNIPEQELIDERGNRLGQRVPKTVPDHLLFQGTLLNGNVPVSCSFKGGKPTKKFTKNLVIDIHGTKGDLKLEGDAGFAEISNLVLYYSGTRANDFPLANGQQAPLDPGYDAGKEIMEVYHLRNYNAIVGNIHRLYQSISDFHFNTKKIPELPSQFVMQGFDFEGFPTLMDALILHRLIESVYKSNMMGSTLNVSNISHYSL
SCL:	cytoplasm,nucleus
LSD:	GFP
UFA:	Y
APA_W:	784
#Dombegin	1
D1_PDBC:	3V2U-A
D1_DB:	dp
D1_DRC:	15/435
D1_DRO:	A:15/435
D1_AA:	AAPIRVGFVGLNAAKGWAIKTHYPAILQLSSQFQITALYSPKIETSIATIQRLKLSNATAFPTLESFASSSTIDMIVIAIQVASHYEVVMPLLEFSKNNPNLKYLFVEWALACSLDQAESIYKAAAERGVQTIISLQGRKSPYILRAKELISQGYIGDINSIEIAGNGGWYGYERPVKSPKYIYEIGNGVDLVTTTFGHTIDILQYMTSSYFSRINAMVFNNIPEQELIDERGNRLGQRVPKTVPDHLLFQGTLLNGNVPVSCSFKGGKPTKKFTKNLVIDIHGTKGDLKLEGDAGFAEISNLVLYYSGTRANDFPLANGQQAPLDPGYDAGKEIMEVYHLRNYNAIVGNIHRLYQSISDFHFNTKKIPELPSQFVMQGFDFEGFPTLMDALILHRLIESVYKSNMMGSTLNVSNISHYSL
D1_NR:	421
D1_MR:	12
D1_MM:	0
D1_IR:	0
D1_NO:	238
D1_NA:	131
D1_NB:	107
D1_FA:	 0.550
D1_FB:	 0.450
D1_CLASS:	alpha-beta
D1_KF:	 1.725e-12
D1_KU:	 3.077e-28
D1_DG:	 -21.83
##Unibegin	GAR1_YEAST
ND:	1
mRNA:	AUGAGUUUCAGAGGAGGUAAUAGAGGUGGCCGUGGCGGCUUCCGUGGCGGCUUUCGUGGUGGACGUACAGGCAGUGCUAGAUCAUUUCAACAAGGACCACCAGACACUGUUCUAGAAAUGGGAGCUUUUCUACAUCCAUGUGAGGGUGAUAUUGUUUGCCGUUCUAUCAACACUAAGAUUCCAUAUUUCAAUGCGCCAAUAUAUUUGGAAAACAAGACUCAAGUCGGUAAAGUUGACGAAAUAUUGGGUCCAUUAAACGAAGUAUUUUUCACUAUCAAGUGUGGUGACGGUGUCCAAGCAACCAGUUUUAAAGAAGGUGAUAAAUUCUACAUUGCCGCUGACAAACUAUUGCCUAUUGAAAGAUUUUUACCUAAGCCUAAGGUGGUAGGCCCACCAAAACCAAAAAACAAGAAGAAGAGAAGUGGUGCCCCAGGUGGCCGUGGUGGUGCUUCAAUGGGUCGCGGUGGUAGCAGAGGAGGUUUCAGAGGAGGCCGUGGUGGUAGUUCUUUCAGAGGAGGCCGUGGUGGCAGUUCUUUCAGAGGUGGAUCUCGUGGCGGAUCAUUUAGAGGAGGAUCUCGUGGCGGAUCUCGUGGUGGUUUCAGAGGAGGUAGAAGAUAA
TAA:	MSFRGGNRGGRGGFRGGFRGGRTGSARSFQQGPPDTVLEMGAFLHPCEGDIVCRSINTKIPYFNAPIYLENKTQVGKVDEILGPLNEVFFTIKCGDGVQATSFKEGDKFYIAADKLLPIERFLPKPKVVGPPKPKNKKKRSGAPGGRGGASMGRGGSRGGFRGGRGGSSFRGGRGGSSFRGGSRGGSFRGGSRGGSRGGFRGGRR
SCL:	nucleolus
LSD:	GFP
UFA:	Y
APA_W:	5730
#Dombegin	1
D1_PDBC:	3U28-C
D1_DB:	dp
D1_DRC:	33/124
D1_DRO:	C:33/124
D1_AA:	PPDTVLEMGAFLHPCEGDIVCRSINTKIPYFNAPIYLENKTQVGKVDEILGPLNEVFFTIKCGDGVQATSFKEGDKFYIAADKLLPIERFLP
D1_NR:	92
D1_MR:	0
D1_MM:	0
D1_IR:	0
D1_NO:	53
D1_NA:	7
D1_NB:	46
D1_FA:	 0.132
D1_FB:	 0.868
D1_CLASS:	beta
D1_KF:	 2.697
D1_KU:	 0.002343
D1_DG:	 -4.244
##Unibegin	GAS2_YEAST
ND:	2
mRNA:	AUGAACAAGAAACAAAAUUUUUACGCAGCCAUUAUUGUGGCUAUUUUUCUUUGUUUGCAAUUGUCUCAUGGCUCUUCAGGUGUCAGCUUUGAAAAAACCCCUGCUAUUAAAAUUGUAGGAAACAAAUUCUUUGACUCUGAGAGUGGGGAACAGUUCUUCAUCAAGGGCAUUGCUUACCAAUUGCAGAGAAGUGAAGAGGAGCUUAGCAAUGCAAAUGGGGCUUUUGAGACAAGUUAUAUUGAUGCCUUAGCGGACCCAAAAAUAUGCUUAAGAGAUAUUCCAUUUUUGAAAAUGCUAGGAGUGAACACACUGCGUGUUUAUGCAAUAGAUCCGACAAAAUCACAUGAUAUAUGUAUGGAAGCUCUAUCUGCCGAAGGAAUGUACGUCCUAUUAGAUCUUUCAGAGCCUGAUAUUUCAAUAAAUAGAGAAAAUCCAUCUUGGGAUGUACAUAUUUUUGAAAGGUACAAAUCUGUAAUUGAUGCAAUGUCAUCCUUUCCAAAUUUGUUGGGGUAUUUUGCAGGGAAUGAAGUGACAAAUGACCAUACAAAUACCUUUGCAUCACCCUUCGUGAAGGCCGCAAUCCGAGAUGCCAAGGAGUAUAUUUCGCAUUCUAAUCAUAGAAAAAUCCCUGUCGGCUAUUCAACUAAUGACGAUGCUAUGACAAGAGACAAUUUAGCAAGGUACUUCGUUUGCGGAGACGUUAAAGCUGAUUUCUAUGGGAUAAAUAUGUACGAAUGGUGUGGGUAUUCCACGUAUGGUACUAGUGGAUAUAGGGAAAGAACGAAAGAAUUUGAAGGUUAUCCAAUUCCCGUGUUUUUUUCGGAAUUCGGCUGCAAUCUUGUAAGACCAAGGCCAUUCACUGAAGUUAGUGCCCUUUAUGGCAAUAAAAUGUCCUCUGUUUGGUCUGGUGGCCUUGCAUACAUGUAUUUUGAAGAAGAAAAUGAAUACGGAGUUGUUAAGAUAAAUGAUAAUGAUGGAGUGGAUAUUCUUCCUGAUUUCAAGAAUUUGAAGAAAGAAUUUGCAAAGGCAGAUCCUAAAGGCAUUACAGAGGAAGAAUACUUAACGGCAAAAGAACCAACUGAAGUAGAAAGUGUUGAAUGUCCACAUAUUGCUGUCGGAGUUUGGGAGGCAAACGAAAAACUACCUGAAACACCUGAUAGAAGCAAGUGCGCCUGUUUGGAUGAGAUUUUGCCCUGUGAAAUAGUCCCUUUUGGUGCUGAAUCUGGAAAAUAUGAAGAAUAUUUUAGUUAUUUGUGCUCUAAGGUUGACUGUUCCGAUAUUCUUGCAAAUGGCAAAACCGGUGAGUACGGUGAAUUCUCAGAUUGUUCUGUCGAACAAAAACUUUCCCUUCAGCUGAGUAAAUUGUAUUGCAAAAUCGGCGCAAAUGAUCGCCAUUGUCCUCUAAAUGAUAAGAACGUUUACUUCAACUUAGAAAGCCUGCAGCCCCUUACAAGCGAGUCGAUCUGUAAGAAUGUUUUUGAUUCUAUAAGGAACAUCACAUACAAUCAUGGCGAUUAUUCAAAAUCAAAUCCAUCGCGUAGCAAGGAAAGUUUGAACGUAAAGUACCCAUCGAGUGAAGAGAGAGAAAAUGACGGCACCAUCGCAUUUAAAACUUCAGGGUUUGUUAUACUUCUAAUUUCUAUGAUAGCUGCUGGAAUUCUUCUAUAA
TAA:	MNKKQNFYAAIIVAIFLCLQLSHGSSGVSFEKTPAIKIVGNKFFDSESGEQFFIKGIAYQLQRSEEELSNANGAFETSYIDALADPKICLRDIPFLKMLGVNTLRVYAIDPTKSHDICMEALSAEGMYVLLDLSEPDISINRENPSWDVHIFERYKSVIDAMSSFPNLLGYFAGNEVTNDHTNTFASPFVKAAIRDAKEYISHSNHRKIPVGYSTNDDAMTRDNLARYFVCGDVKADFYGINMYEWCGYSTYGTSGYRERTKEFEGYPIPVFFSEFGCNLVRPRPFTEVSALYGNKMSSVWSGGLAYMYFEEENEYGVVKINDNDGVDILPDFKNLKKEFAKADPKGITEEEYLTAKEPTEVESVECPHIAVGVWEANEKLPETPDRSKCACLDEILPCEIVPFGAESGKYEEYFSYLCSKVDCSDILANGKTGEYGEFSDCSVEQKLSLQLSKLYCKIGANDRHCPLNDKNVYFNLESLQPLTSESICKNVFDSIRNITYNHGDYSKSNPSRSKESLNVKYPSSEERENDGTIAFKTSGFVILLISMIAAGILL
SCL:	cytoplasm
LSD:	GFP
UFA:	Y
APA_W:	not visualized
#Dombegin	1
D1_PDBC:	2W61-A
D1_DB:	dp
D1_DRC:	27/385
D1_DRO:	A:27/385
D1_AA:	GVSFEKTPAIKIVGNKFFDSESGEQFFIKGIAYQLQRSEEELSNANGAFETSYIDALADPKICLRDIPFLKMLGVNTLRVYAIDPTKSHDICMEALSAEGMYVLLDLSEPDISINRENPSWDVHIFERYKSVIDAMSSFPNLLGYFAGNEVTNDHTNTFASPFVKAAIRDAKEYISHSNHRKIPVGYSTNDDAMTRDNLARYFVCGDVKADFYGINMYEWCGYSTYGTSGYRERTKEFEGYPIPVFFSEFGCNLVRPRPFTEVSALYGNKMSSVWSGGLAYMYFEEENEYGVVKINDNDGVDILPDFKNLKKEFAKADPKGITEEEYLTAKEPTEVESVECPHIAVGVWEANEKLPETP
D1_NR:	359
D1_MR:	10
D1_MM:	1
D1_IR:	0
D1_NO:	177
D1_NA:	112
D1_NB:	65
D1_FA:	 0.633
D1_FB:	 0.367
D1_CLASS:	alpha-beta
D1_KF:	 4.127e-10
D1_KU:	 1.535e-23
D1_DG:	 -18.62
#Dombegin	2
D2_PDBC:	2W61-A
D2_DB:	dp
D2_DRC:	386/506
D2_DRO:	A:386/506
D2_AA:	DRSKCACLDEILPCEIVPFGAESGKYEEYFSYLCSKVDCSDILANGKTGEYGEFSDCSVEQKLSLQLSKLYCKIGANDRHCPLNDKNVYFNLESLQPLTSESICKNVFDSIRNITYNHGDY
D2_NR:	121
D2_MR:	0
D2_MM:	0
D2_IR:	0
D2_NO:	69
D2_NA:	59
D2_NB:	10
D2_FA:	 0.855
D2_FB:	 0.145
D2_CLASS:	alpha
D2_KF:	 99.79
D2_KU:	 0.01487
D2_DG:	 -5.305
##Unibegin	GBLP_YEAST
ND:	1
mRNA:	AUGGCAUCUAACGAAGUUUUAGUUUUGAGAGGUACCUUGGAAGGUCACAACGGUUGGGUCACAUCUUUGGCUACUUCUGCUGGUCAACCAAACCUAUUGUUGUCCGCUUCCCGUGAUAAGACUUUGAUCUCCUGGAAGUUGACUGGUGACGACCAAAAGUUUGGUGUCCCAGUUAGAUCUUUCAAGGGUCACAGUCACAUUGUCCAAGACUGUACUUUGACUGCUGACGGUGCUUACGCUUUGUCUGCUUCUUGGGACAAGACCUUGAGAUUAUGGGAUGUUGCCACCGGUGAAACCUACCAAAGAUUCGUCGGUCACAAGUCCGAUGUUAUGUCCGUUGACAUUGACAAGAAGGCUUCCAUGAUUAUCUCUGGUUCCCGUGACAAGACCAUCAAGGUCUGGACCAUCAAAGGUCAAUGUUUGGCCACUUUGUUGGGUCACAAUGACUGGGUUUCCCAAGUCAGAGUUGUUCCAAACGAAAAAGCUGAUGAUGACUCUGUCACCAUCAUUUCUGCCGGUAACGACAAAAUGGUUAAGGCUUGGAACUUAAACCAAUUCCAAAUUGAAGCUGACUUCAUCGGUCACAACUCCAACAUCAACACUUUGACUGCUUCCCCAGACGGAACUUUGAUUGCUUCCGCUGGUAAGGACGGUGAAAUUAUGUUGUGGAACUUGGCUGCUAAGAAGGCUAUGUACACUUUGUCUGCCCAAGAUGAAGUUUUCUCUUUGGCUUUCUCUCCAAACAGAUACUGGUUGGCUGCUGCCACUGCUACCGGUAUUAAGGUCUUUUCUUUGGACCCACAAUACUUGGUCGAUGACUUGAGACCAGAAUUUGCUGGUUACAGCAAGGCCGCUGAACCACAUGCUGUUUCUUUGGCUUGGUCUGCUGACGGUCAAACUUUGUUUGCCGGUUACACCGACAACGUCAUUAGAGUUUGGCAAGUUAUGACUGCUAACUAA
TAA:	MASNEVLVLRGTLEGHNGWVTSLATSAGQPNLLLSASRDKTLISWKLTGDDQKFGVPVRSFKGHSHIVQDCTLTADGAYALSASWDKTLRLWDVATGETYQRFVGHKSDVMSVDIDKKASMIISGSRDKTIKVWTIKGQCLATLLGHNDWVSQVRVVPNEKADDDSVTIISAGNDKMVKAWNLNQFQIEADFIGHNSNINTLTASPDGTLIASAGKDGEIMLWNLAAKKAMYTLSAQDEVFSLAFSPNRYWLAAATATGIKVFSLDPQYLVDDLRPEFAGYSKAAEPHAVSLAWSADGQTLFAGYTDNVIRVWQVMTAN
SCL:	Cytoplasm.
LSD:	UNP
UFA:	Y
APA_W:	333000
#Dombegin	1
D1_PDBC:	3U5C-g
D1_DB:	dp
D1_DRC:	2/319
D1_DRO:	g:2/319
D1_AA:	ASNEVLVLRGTLEGHNGWVTSLATSAGQPNLLLSASRDKTLISWKLTGDDQKFGVPVRSFKGHSHIVQDCTLTADGAYALSASWDKTLRLWDVATGETYQRFVGHKSDVMSVDIDKKASMIISGSRDKTIKVWTIKGQCLATLLGHNDWVSQVRVVPNEKADDDSVTIISAGNDKMVKAWNLNQFQIEADFIGHNSNINTLTASPDGTLIASAGKDGEIMLWNLAAKKAMYTLSAQDEVFSLAFSPNRYWLAAATATGIKVFSLDPQYLVDDLRPEFAGYSKAAEPHAVSLAWSADGQTLFAGYTDNVIRVWQVMTAN
D1_NR:	318
D1_MR:	0
D1_MM:	0
D1_IR:	0
D1_NO:	181
D1_NA:	0
D1_NB:	181
D1_FA:	 0.000
D1_FB:	 1.000
D1_CLASS:	beta
D1_KF:	 5.004e-11
D1_KU:	 1.314e-21
D1_DG:	 -14.67
##Unibegin	GCN2_YEAST
ND:	1
mRNA:	AUGUCAUUGAGUCAUCUCACUUUAGAUCAAUAUUAUGAAAUACAGUGCAACGAACUUGAAGCGAUACGUUCCAUUUAUAUGGAUGACUUUACUGACUUAACUAAAAGAAAGUCUAGCUGGGAUAAGCAGCCACAGAUUAUAUUCGAAAUUACGCUUCGAUCUGUUGACAAAGAGCCGGUUGAAUCUUCUAUAACAUUACAUUUUGCGAUGACCCCAAUGUAUCCUUAUACCGCUCCAGAAAUAGAAUUCAAAAAUGUACAAAAUGUAAUGGAUAGUCAAUUGCAAAUGCUGAAAAGUGAAUUUAAGAAAAUCCACAACACCUCCCGAGGCCAAGAGAUUAUAUUUGAAAUUACAUCUUUUACUCAAGAAAAACUGGACGAAUUUCAAAAUGUGGUAAAUACACAGUCCUUGGAAGAUGAUCGAUUACAAAGAAUCAAAGAAACUAAAGAACAAUUAGAAAAGGAAGAAAGAGAAAAACAACAGGAAACAAUAAAAAAAAGAUCAGAUGAGCAGCGAAGGAUAGAUGAAAUUGUUCAAAGAGAGUUGGAGAAAAGACAAGAUGAUGAUGAUGAUUUGCUAUUCAACAGAACAACCCAGUUAGAUUUACAACCACCUUCAGAAUGGGUUGCAUCAGGUGAAGCUAUUGUCUUUUCAAAAACUAUAAAGGCAAAAUUGCCUAAUAACUCAAUGUUCAAGUUUAAAGCAGUUGUAAAUCCUAAGCCAAUAAAACUGACAUCAGAUAUAUUUAGUUUUUCCAAACAAUUUCUUGUGAAGCCUUAUAUACCACCAGAAUCUCCGUUGGCAGAUUUUUUAAUGUCUUCUGAAAUGAUGGAAAAUUUCUACUAUUUGCUAUCUGAAAUUGAAUUGGAUAAUAGCUAUUUCAACACAAGUAAUGGAAAAAAAGAAAUAGCAAAUUUAGAGAAAGAGUUAGAGACGGUGUUGAAAGCUAAGCAUGACAAUGUGAAUCGAUUGUUCGGUUAUACGGUGGAGCGCAUGGGGAGAAAUAAUGCAACGUUUGUUUGGAAAAUAAGACUCUUGACAGAGUACUGUAACUACUAUCCAUUGGGAGAUUUGAUACAAUCUGUUGGAUUUGUUAACUUAGCAACAGCGCGUAUUUGGAUGAUUAGAUUGCUUGAAGGAUUGGAGGCCAUACACAAAUUGGGAAUUGUUCAUAAAUGUAUCAACUUAGAAACCGUGAUCCUGGUGAAGGAUGCAGAUUUUGGAAGCACUAUUCCCAAGUUAGUUCACUCCACUUAUGGCUACACUGUUUUGAAUAUGCUAUCGAGAUAUCCAAAUAAAAAUGGUUCUUCGGUUGAGUUAUCUCCAAGUACAUGGAUAGCCCCUGAGUUGUUGAAAUUCAAUAACGCCAAACCUCAAAGAUUAACUGAUAUUUGGCAACUUGGUGUUUUGUUUAUCCAGAUAAUCAGUGGAUCUGAUAUAGUGAUGAAUUUUGAAACGCCUCAAGAAUUCCUAGAUUCAACAAGUAUGGAUGAAACUUUAUAUGAUCUUCUUUCGAAAAUGCUUAAUAACGAUCCGAAGAAAAGAUUAGGAACAUUAGAACUACUGCCCAUGAAAUUCUUAAGGACCAAUAUUGACUCUACAAUCAAUCGAUUUAACUUAGUUUCCGAAAGUGUCAAUUCUAAUUCCUUGGAGUUAACUCCUGGAGAUACCAUAACCGUUCGGGGCAAUGGAGGUAGAACACUUUCACAAUCGAGUAUACGAAGAAGAUCAUUUAAUGUUGGUUCCAGAUUCUCUUCUAUAAAUCCUGCAACGCGAUCACGAUAUGCUUCUGACUUUGAAGAGAUUGCAGUUUUAGGCCAGGGCGCAUUUGGACAAGUUGUCAAGGCACGUAAUGCUCUCGAUAGCAGAUACUAUGCGAUCAAGAAGAUUAGACAUACAGAAGAAAAGUUAUCUACUAUAUUGAGUGAAGUAAUGCUGUUAGCAAGCUUAAAUCAUCAAUAUGUUGUGCGUUACUAUGCUGCAUGGUUAGAAGAAGACAGUAUGGAUGAAAACGUUUUUGAAUCAACUGAUGAAGAAAGUGACUUGAGCGAAUCUUCCUCUGAUUUUGAGGAAAAUGAUUUAUUAGAUCAAAGCAGUAUUUUUAAAAAUAGAACAAAUCACGAUUUGGAUAAUAGUAACUGGGAUUUCAUAUCGGGGUCAGGAUAUCCGGAUAUUGUCUUUGAAAAUAGUUCUCGUGAUGAUGAAAAUGAAGAUCUAGACCAUGAUACUUCCUCGACUUCCUCGAGCGAAAGUCAAGAUGAUACUGAUAAAGAAUCAAAGAGUAUCCAGAACGUUCCAAGAAGGAGGAAUUUUGUAAAACCGAUGACUGCUGUUAAGAAGAAAAGUACGCUUUUUAUUCAAAUGGAGUACUGUGAAAAUAGAACGCUAUAUGAUUUGAUCCAUUCUGAAAAUUUAAAUCAACAACGUGAUGAAUAUUGGAGGUUAUUUCGACAAAUUUUGGAAGCACUGAGUUAUAUACAUUCCCAGGGUAUCAUUCAUAGGGAUCUGAAGCCAAUGAAUAUUUUUAUAGAUGAAUCGAGAAAUGUUAAAAUCGGUGAUUUUGGGUUAGCUAAGAACGUCCAUAGAUCUCUGGAUAUACUUAAGCUAGAUUCACAGAAUUUGCCAGGCAGCUCAGAUAAUUUAACAUCCGCCAUUGGUACAGCAAUGUAUGUUGCUACUGAAGUUUUAGAUGGUACAGGUCACUAUAAUGAAAAGAUUGAUAUGUAUUCACUUGGAAUCAUUUUUUUUGAAAUGAUCUAUCCUUUCAGUACAGGUAUGGAGAGAGUUAAUAUUUUGAAAAAGUUACGAUCAGUGUCGAUAGAAUUUCCUCCUGAUUUCGACGAUAAUAAGAUGAAAGUUGAAAAGAAAAUUAUAAGGUUACUCAUAGACCAUGAUCCCAAUAAAAGGCCUGGUGCUAGGACAUUAUUAAAUAGUGGUUGGCUUCCUGUGAAGCAUCAGGAUGAAGUAAUCAAAGAGGCUUUAAAAAGUUUGUCGAAUCCUUCAUCCCCUUGGCAACAGCAAGUUCGAGAAAGUUUAUUUAACCAAUCUUACAGUCUAACAAAUGAUAUUCUAUUUGAUAACUCAGUUCCAACAUCCACUCCUUUCGCAAACAUUCUCAGGUCCCAAAUGACAGAAGAGGUAGUUAAAAUUUUCAGGAAACAUGGAGGAAUUGAAAAUAAUGCUCCUCCGAGGAUUUUUCCAAAGGCCCCCAUAUACGGUACGCAGAAUGUAUAUGAAGUGCUUGACAAGGGCGGUACCGUCUUGCAGUUACAAUAUGAUUUAACUUAUCCUAUGGCUAGGUAUCUAUCUAAAAAUCCAAGUCUGAUUUCUAAGCAAUAUAGGAUGCAGCACGUUUACCGACCUCCUGAUCAUUCAAGGUCAAGUUUGGAACCUAGAAAGUUUGGUGAGAUUGACUUCGACAUAAUUUCAAAAUCUUCCUCAGAGUCAGGAUUUUAUGAUGCAGAAAGCUUGAAAAUUAUCGAUGAAAUAUUAACCGUAUUUCCUGUAUUUGAGAAAACAAACACUUUUUUCAUAUUAAAUCAUGCUGAUAUUUUGGAGAGUGUUUUCAACUUUACAAAUAUUGAUAAAGCCCAAAGGCCUCUAGUUUCACGAAUGUUGUCGCAAGUAGGCUUUGCAAGGUCCUUCAAGGAAGUAAAGAAUGAACUAAAGGCGCAACUGAACAUAUCUUCUACGGCAUUGAAUGAUUUGGAGUUAUUUGAUUUUAGACUGGACUUCGAAGCAGCCAAAAAACGCCUGUAUAAAUUGAUGAUUGAUAGUCCGCAUCUAAAAAAAAUUGAGGACUCUUUGUCCCAUAUAUCAAAGGUUCUCAGUUACCUAAAACCCUUAGAAGUUGCAAGAAAUGUUGUGAUAUCUCCUUUGAGUAACUACAAUAGCGCUUUUUACAAAGGAGGUAUCAUGUUUCAUGCAGUUUAUGACGAUGGAUCCUCACGUAAUAUGAUAGCUGCUGGAGGGAGGUAUGACACUUUGAUAUCCUUUUUUGCCAGACCAUCAGGAAAAAAGAGCAGCAAUACUCGUAAGGCUGUAGGUUUCAACUUAGCGUGGGAAACAAUAUUCGGUAUAGCCCAAAACUAUUUCAAACUCGCUUCUGGAAAUAGGAUAAAGAAGAGAAAUAGGUUUUUGAAAGAUACAGCUGUUGAUUGGAAGCCAAGCAGGUGUGAUGUAUUGAUAUCGAGUUUUUCGAACUCUUUGUUGGACACAAUCGGGGUUACAAUACUGAAUACAUUGUGGAAGCAAAACAUUAAAGCGGAUAUGUUAAGGGAUUGUUCCUCGGUGGAUGAUGUCGUUACUGGCGCUCAACAGGAUGGUAUAGACUGGAUUUUGCUGAUUAAGCAACAAGCGUAUCCACUAACCAAUCACAAGAGAAAGUACAAGCCAUUAAAAAUAAAAAAAUUGAGCACUAAUGUUGACAUAGAUUUAGAUCUUGAUGAGUUUUUAACCUUGUACCAACAAGAAACUGGUAAUAAAUCUUUGAUCAACGAUAGUCUCACUUUGGGCGAUAAGGCUGAUGAAUUUAAAAGAUGGGAUGAAAACAGCAGUGCCGGUAGUAGUCAAGAAGGUGACAUAGAUGAUGUUGUUGCUGGUUCGACUAAUAAUCAAAAGGUAAUUUAUGUUCCAAACAUGGCUACAAGAUCUAAGAAAGCUAAUAAAAGGGAAAAGUGGGUUUAUGAGGAUGCAGCCAGAAAUUCUUCGAAUAUGAUAUUACACAAUUUAUCCAAUGCACCAAUUAUCACUGUUGAUGCCUUAAGAGAUGAAACUUUAGAAAUAAUCUCAAUUACUUCUUUGGCUCAGAAGGAAGAAUGGCUGAGAAAAGUUUUUGGGUCAGGUAAUAACUCGACUCCUAGAAGCUUUGCCACGAGCAUUUAUAAUAACCUCUCCAAAGAGGCUCAUAAAGGGAAUAGGUGGGCAAUAUUAUACUGCCACAAAACCGGAAAAUCAUCUGUUAUCGAUUUACAGAGGUAG
TAA:	MSLSHLTLDQYYEIQCNELEAIRSIYMDDFTDLTKRKSSWDKQPQIIFEITLRSVDKEPVESSITLHFAMTPMYPYTAPEIEFKNVQNVMDSQLQMLKSEFKKIHNTSRGQEIIFEITSFTQEKLDEFQNVVNTQSLEDDRLQRIKETKEQLEKEEREKQQETIKKRSDEQRRIDEIVQRELEKRQDDDDDLLFNRTTQLDLQPPSEWVASGEAIVFSKTIKAKLPNNSMFKFKAVVNPKPIKLTSDIFSFSKQFLVKPYIPPESPLADFLMSSEMMENFYYLLSEIELDNSYFNTSNGKKEIANLEKELETVLKAKHDNVNRLFGYTVERMGRNNATFVWKIRLLTEYCNYYPLGDLIQSVGFVNLATARIWMIRLLEGLEAIHKLGIVHKCINLETVILVKDADFGSTIPKLVHSTYGYTVLNMLSRYPNKNGSSVELSPSTWIAPELLKFNNAKPQRLTDIWQLGVLFIQIISGSDIVMNFETPQEFLDSTSMDETLYDLLSKMLNNDPKKRLGTLELLPMKFLRTNIDSTINRFNLVSESVNSNSLELTPGDTITVRGNGGRTLSQSSIRRRSFNVGSRFSSINPATRSRYASDFEEIAVLGQGAFGQVVKARNALDSRYYAIKKIRHTEEKLSTILSEVMLLASLNHQYVVRYYAAWLEEDSMDENVFESTDEESDLSESSSDFEENDLLDQSSIFKNRTNHDLDNSNWDFISGSGYPDIVFENSSRDDENEDLDHDTSSTSSSESQDDTDKESKSIQNVPRRRNFVKPMTAVKKKSTLFIQMEYCENRTLYDLIHSENLNQQRDEYWRLFRQILEALSYIHSQGIIHRDLKPMNIFIDESRNVKIGDFGLAKNVHRSLDILKLDSQNLPGSSDNLTSAIGTAMYVATEVLDGTGHYNEKIDMYSLGIIFFEMIYPFSTGMERVNILKKLRSVSIEFPPDFDDNKMKVEKKIIRLLIDHDPNKRPGARTLLNSGWLPVKHQDEVIKEALKSLSNPSSPWQQQVRESLFNQSYSLTNDILFDNSVPTSTPFANILRSQMTEEVVKIFRKHGGIENNAPPRIFPKAPIYGTQNVYEVLDKGGTVLQLQYDLTYPMARYLSKNPSLISKQYRMQHVYRPPDHSRSSLEPRKFGEIDFDIISKSSSESGFYDAESLKIIDEILTVFPVFEKTNTFFILNHADILESVFNFTNIDKAQRPLVSRMLSQVGFARSFKEVKNELKAQLNISSTALNDLELFDFRLDFEAAKKRLYKLMIDSPHLKKIEDSLSHISKVLSYLKPLEVARNVVISPLSNYNSAFYKGGIMFHAVYDDGSSRNMIAAGGRYDTLISFFARPSGKKSSNTRKAVGFNLAWETIFGIAQNYFKLASGNRIKKRNRFLKDTAVDWKPSRCDVLISSFSNSLLDTIGVTILNTLWKQNIKADMLRDCSSVDDVVTGAQQDGIDWILLIKQQAYPLTNHKRKYKPLKIKKLSTNVDIDLDLDEFLTLYQQETGNKSLINDSLTLGDKADEFKRWDENSSAGSSQEGDIDDVVAGSTNNQKVIYVPNMATRSKKANKREKWVYEDAARNSSNMILHNLSNAPIITVDALRDETLEIISITSLAQKEEWLRKVFGSGNNSTPRSFATSIYNNLSKEAHKGNRWAILYCHKTGKSSVIDLQR
SCL:	cytoplasm
LSD:	GFP
UFA:	Y
APA_W:	279
#Dombegin	1
D1_PDBC:	2YZ0-A
D1_DB:	dp
D1_DRC:	1/138
D1_DRO:	A:1/138
D1_AA:	MSLSHLTLDQYYEIQCNELEAIRSIYMDDFTDLTKRKSSWDKQPQIIFEITLRSVDKEPVESSITLHFAMTPMYPYTAPEIEFKNVQNVMDSQLQMLKSEFKKIHNTSRGQEIIFEITSFTQEKLDEFQNVVNTQSLE
D1_NR:	138
D1_MR:	0
D1_MM:	0
D1_IR:	0
D1_NO:	75
D1_NA:	54
D1_NB:	21
D1_FA:	 0.720
D1_FB:	 0.280
D1_CLASS:	alpha
D1_KF:	 39.45
D1_KU:	 0.001705
D1_DG:	 -6.051
##Unibegin	GCN4_YEAST
ND:	1
mRNA:	AUGUCCGAAUAUCAGCCAAGUUUAUUUGCUUUAAAUCCAAUGGGUUUCUCACCAUUGGAUGGUUCUAAAUCAACCAACGAAAAUGUAUCUGCUUCCACUUCUACUGCCAAACCAAUGGUUGGCCAAUUGAUUUUUGAUAAAUUCAUCAAGACUGAAGAGGAUCCAAUUAUCAAACAGGAUACCCCUUCGAACCUUGAUUUUGAUUUUGCUCUUCCACAAACGGCAACUGCACCUGAUGCCAAGACCGUUUUGCCAAUUCCGGAGCUAGAUGACGCUGUAGUGGAAUCUUUCUUUUCGUCAAGCACUGAUUCAACUCCAAUGUUUGAGUAUGAAAACCUAGAAGACAACUCUAAAGAAUGGACAUCCUUGUUUGACAAUGACAUUCCAGUUACCACUGACGAUGUUUCAUUGGCUGAUAAGGCAAUUGAAUCCACUGAAGAAGUUUCUCUGGUACCAUCCAAUCUGGAAGUCUCGACAACUUCAUUCUUACCCACUCCUGUUCUAGAAGAUGCUAAACUGACUCAAACAAGAAAGGUUAAGAAACCAAAUUCAGUCGUUAAGAAGUCACAUCAUGUUGGAAAGGAUGACGAAUCGAGACUGGAUCAUCUAGGUGUUGUUGCUUACAACCGCAAACAGCGUUCGAUUCCACUUUCUCCAAUUGUGCCCGAAUCCAGUGAUCCUGCUGCUCUAAAACGUGCUAGAAACACUGAAGCCGCCAGGCGUUCUCGUGCGAGAAAGUUGCAAAGAAUGAAACAACUUGAAGACAAGGUUGAAGAAUUGCUUUCGAAAAAUUAUCACUUGGAAAAUGAGGUUGCCAGAUUAAAGAAAUUAGUUGGCGAACGCUGA
TAA:	MSEYQPSLFALNPMGFSPLDGSKSTNENVSASTSTAKPMVGQLIFDKFIKTEEDPIIKQDTPSNLDFDFALPQTATAPDAKTVLPIPELDDAVVESFFSSSTDSTPMFEYENLEDNSKEWTSLFDNDIPVTTDDVSLADKAIESTEEVSLVPSNLEVSTTSFLPTPVLEDAKLTQTRKVKKPNSVVKKSHHVGKDDESRLDHLGVVAYNRKQRSIPLSPIVPESSDPAALKRARNTEAARRSRARKLQRMKQLEDKVEELLSKNYHLENEVARLKKLVGER
SCL:	cytoplasm,nucleus
LSD:	GFP
UFA:	Y
APA_W:	low signal
#Dombegin	1
D1_PDBC:	1DGC-A
D1_DB:	cath
D1_DRC:	227/281
D1_DRO:	A:227/281
D1_AA:	PAALKRARNTEAARRSRARKLQRMKQLEDKVEELLSKNYHLENEVARLKKLVGER
D1_NR:	55
D1_MR:	0
D1_MM:	0
D1_IR:	0
D1_NO:	48
D1_NA:	48
D1_NB:	0
D1_FA:	 1.000
D1_FB:	 0.000
D1_CLASS:	alpha
D1_KF:	 4836
D1_KU:	 88.13
D1_DG:	 -2.412
##Unibegin	GCN5_YEAST
ND:	2
mRNA:	AUGGUCACAAAACAUCAGAUUGAAGAGGAUCACUUGGAUGGAGCUACGACGGAUCCCGAAGUUAAACGGGUAAAAUUAGAAAACAACGUUGAAGAAAUACAACCUGAGCAGGCUGAGACCAAUAAACAAGAGGGCACCGAUAAAGAGAAUAAAGGAAAGUUCGAGAAAGAAACUGAGAGAAUAGGAGGAUCUGAAGUGGUUACAGAUGUGGAAAAAGGAAUUGUCAAAUUUGAAUUUGAUGGUGUUGAAUACACAUUCAAAGAGAGACCCAGUGUCGUAGAGGAAAAUGAAGGUAAAAUUGAGUUUAGGGUGGUGAAUAAUGAUAAUACUAAAGAAAACAUGAUGGUCCUAACUGGAUUAAAAAACAUUUUUCAAAAGCAAUUACCAAAAAUGCCCAAAGAAUACAUUGCCAGGUUAGUCUAUGAUCGAAGUCAUCUUUCCAUGGCUGUCAUUAGGAAGCCAUUGACUGUCGUAGGUGGCAUAACAUAUCGACCUUUCGAUAAGAGAGAAUUCGCAGAAAUUGUUUUCUGUGCCAUCAGUUCGACGGAACAGGUACGCGGUUAUGGUGCGCAUCUAAUGAAUCACUUAAAAGACUAUGUUAGAAAUACCUCGAACAUAAAAUAUUUUUUGACAUAUGCAGAUAAUUACGCUAUUGGAUACUUUAAAAAGCAAGGCUUCACUAAAGAAAUCACGUUGGAUAAAAGUAUAUGGAUGGGAUAUAUUAAAGAUUAUGAAGGUGGUACGCUGAUGCAAUGUUCUAUGUUACCAAGAAUACGAUAUUUGGACGCAGGUAAGAUUCUAUUAUUACAAGAAGCGGCCCUGCGAAGAAAAAUAAGAACGAUUUCGAAAUCGCAUAUUGUAAGGCCUGGUUUAGAGCAAUUCAAAGACUUAAACAAUAUCAAACCGAUUGAUCCAAUGACUAUUCCUGGCUUGAAAGAAGCCGGCUGGACUCCCGAGAUGGAUGCGUUGGCACAACGUCCCAAGCGUGGUCCACACGAUGCAGCAAUACAGAAUAUACUCACAGAGCUACAAAAUCAUGCAGCAGCUUGGCCCUUCUUACAACCCGUUAAUAAAGAGGAGGUCCCCGACUAUUAUGAUUUUAUCAAAGAGCCAAUGGACUUGAGCACCAUGGAAAUAAAAUUAGAGAGCAACAAAUAUCAGAAGAUGGAAGACUUCAUAUAUGAUGCCAGAUUGGUGUUUAACAAUUGCCGAAUGUACAAUGGCGAGAAUACGUCGUAUUACAAGUAUGCUAAUAGGCUAGAGAAAUUCUUCAAUAAUAAAGUAAAAGAAAUACCUGAAUAUUCUCACCUUAUUGAUUAA
TAA:	MVTKHQIEEDHLDGATTDPEVKRVKLENNVEEIQPEQAETNKQEGTDKENKGKFEKETERIGGSEVVTDVEKGIVKFEFDGVEYTFKERPSVVEENEGKIEFRVVNNDNTKENMMVLTGLKNIFQKQLPKMPKEYIARLVYDRSHLSMAVIRKPLTVVGGITYRPFDKREFAEIVFCAISSTEQVRGYGAHLMNHLKDYVRNTSNIKYFLTYADNYAIGYFKKQGFTKEITLDKSIWMGYIKDYEGGTLMQCSMLPRIRYLDAGKILLLQEAALRRKIRTISKSHIVRPGLEQFKDLNNIKPIDPMTIPGLKEAGWTPEMDALAQRPKRGPHDAAIQNILTELQNHAAAWPFLQPVNKEEVPDYYDFIKEPMDLSTMEIKLESNKYQKMEDFIYDARLVFNNCRMYNGENTSYYKYANRLEKFFNNKVKEIPEYSHLID
SCL:	nucleus
LSD:	GFP
UFA:	Y
APA_W:	1180
#Dombegin	1
D1_PDBC:	1YGH-A
D1_DB:	cath
D1_DRC:	99/262
D1_DRO:	A:99/262
D1_AA:	KIEFRVVNNDNTKENMMVLTGLKNIFQKQLPKMPKEYIARLVYDRSHLSMAVIRKPLTVVGGITYRPFDKREFAEIVFCAISSTEQVRGYGAHLMNHLKDYVRNTSNIKYFLTYADNYAIGYFKKQGFTKEITLDKSIWMGYIKDYEGGTLMQCSMLPRIRYLD
D1_NR:	164
D1_MR:	0
D1_MM:	0
D1_IR:	0
D1_NO:	102
D1_NA:	56
D1_NB:	46
D1_FA:	 0.549
D1_FB:	 0.451
D1_CLASS:	alpha-beta
D1_KF:	 0.01659
D1_KU:	 1.216e-08
D1_DG:	 -8.506
#Dombegin	2
D2_PDBC:	1E6I-A
D2_DB:	cath
D2_DRC:	329/439
D2_DRO:	A:329/439
D2_AA:	RGPHDAAIQNILTELQNHAAAWPFLQPVNKEEVPDYYDFIKEPMDLSTMEIKLESNKYQKMEDFIYDARLVFNNCRMYNGENTSYYKYANRLEKFFNNKVKEIPEYSHLID
D2_NR:	111
D2_MR:	0
D2_MM:	0
D2_IR:	0
D2_NO:	73
D2_NA:	73
D2_NB:	0
D2_FA:	 1.000
D2_FB:	 0.000
D2_CLASS:	alpha
D2_KF:	 173.8
D2_KU:	 0.05366
D2_DG:	 -4.867
##Unibegin	GDI1_YEAST
ND:	5
mRNA:	AUGGAUCAAGAAACAAUAGACACUGACUACGACGUGAUUGUCUUAGGUACCGGUAUUACCGAAUGUAUCUUAUCUGGUUUACUCUCUGUAGAUGGAAAAAAGGUAUUACAUAUUGACAAGCAAGACCAUUAUGGUGGCGAAGCUGCUUCUGUGACCUUAUCUCAAUUGUAUGAAAAAUUUAAACAAAAUCCGAUCAGUAAAGAGGAACGGGAGUCCAAGUUUGGUAAAGAUAGAGAUUGGAAUGUCGACUUAAUUCCUAAAUUCCUGAUGGCCAAUGGUGAGCUGACAAAUAUUUUAAUACAUACCGAUGUGACCAGAUAUGUCGAUUUCAAGCAAGUUUCUGGCUCCUACGUUUUUAAGCAAGGCAAAAUUUACAAAGUGCCAGCUAAUGAAAUAGAAGCCAUUUCAUCGCCAUUGAUGGGUAUUUUUGAAAAACGUAGAAUGAAGAAAUUUUUAGAAUGGAUUAGCUCUUACAAAGAAGAUGACUUGUCCACUCAUCAAGGAUUAGACUUAGACAAGAAUACCAUGGAUGAAGUGUAUUAUAAAUUUGGGUUAGGCAAUUCUACCAAAGAAUUCAUCGGUCAUGCAAUGGCUUUAUGGACCAAUGAUGACUACUUACAACAACCUGCUAGGCCAUCGUUUGAGAGGAUUUUGUUAUAUUGCCAAAGUGUUGCCCGUUACGGUAAAUCACCUUAUUUGUAUCCUAUGUAUGGGUUAGGCGAACUUCCACAAGGAUUUGCUCGUUUGUCGGCUAUUUACGGUGGUACUUACAUGCUAGACACUCCAAUUGAUGAAGUAUUGUAUAAAAAAGACACAGGAAAAUUUGAAGGGGUCAAGACUAAGCUGGGAACUUUCAAGGCCCCAUUGGUUAUUGCUGAUCCAACUUAUUUUCCCGAAAAAUGUAAAUCUACUGGUCAAAGAGUUAUUAGAGCCAUCUGUAUUCUUAACCAUCCAGUUCCGAACACCAGUAACGCGGAUUCUUUACAAAUUAUUAUCCCACAAAGCCAACUGGGAAGGAAAAGCGAUAUAUACGUUGCGAUUGUUUCAGAUGCGCAUAACGUUUGCUCCAAGGGUCACUAUUUAGCAAUUAUUUCUACAAUCAUUGAAACUGAUAAACCACAUAUAGAAUUAGAGCCUGCUUUCAAACUUCUGGGACCAAUCGAAGAAAAAUUCAUGGGAAUUGCCGAAUUAUUUGAACCAAGAGAAGACGGCUCUAAGGAUAACAUUUACUUAUCCAGAUCAUACGACGCAUCCUCUCAUUUCGAAUCCAUGACUGACGAUGUUAAAGAUAUUUACUUCAGAGUAACAGGCCACCCAUUAGUUCUAAAACAAAGACAAGAACAAGAAAAGCAGUAA
TAA:	MDQETIDTDYDVIVLGTGITECILSGLLSVDGKKVLHIDKQDHYGGEAASVTLSQLYEKFKQNPISKEERESKFGKDRDWNVDLIPKFLMANGELTNILIHTDVTRYVDFKQVSGSYVFKQGKIYKVPANEIEAISSPLMGIFEKRRMKKFLEWISSYKEDDLSTHQGLDLDKNTMDEVYYKFGLGNSTKEFIGHAMALWTNDDYLQQPARPSFERILLYCQSVARYGKSPYLYPMYGLGELPQGFARLSAIYGGTYMLDTPIDEVLYKKDTGKFEGVKTKLGTFKAPLVIADPTYFPEKCKSTGQRVIRAICILNHPVPNTSNADSLQIIIPQSQLGRKSDIYVAIVSDAHNVCSKGHYLAIISTIIETDKPHIELEPAFKLLGPIEEKFMGIAELFEPREDGSKDNIYLSRSYDASSHFESMTDDVKDIYFRVTGHPLVLKQRQEQEKQ
SCL:	cytoplasm
LSD:	GFP
UFA:	Y
APA_W:	7280
#Dombegin	1
D1_PDBC:	1UKV-G
D1_DB:	cath
D1_DRC:	5/61
D1_DRO:	G:5/61
D1_AA:	TIDTDYDVIVLGTGITECILSGLLSVDGKKVLHIDKQDHYGGEAASVTLSQLYEKFK
D1_NR:	57
D1_MR:	0
D1_MM:	0
D1_IR:	0
D1_NO:	34
D1_NA:	24
D1_NB:	10
D1_FA:	 0.706
D1_FB:	 0.294
D1_CLASS:	alpha
D1_KF:	 4249
D1_KU:	 66.94
D1_DG:	 -2.499
#Dombegin	2
D2_PDBC:	1UKV-G
D2_DB:	cath
D2_DRC:	62/126
D2_DRO:	G:62/126
D2_AA:	QNPISKEERESKFGKDRDWNVDLIPKFLMANGELTNILIHTDVTRYVDFKQVSGSYVFKQGKIYK
D2_NR:	65
D2_MR:	0
D2_MM:	0
D2_IR:	0
D2_NO:	39
D2_NA:	23
D2_NB:	16
D2_FA:	 0.590
D2_FB:	 0.410
D2_CLASS:	alpha-beta
D2_KF:	 204.1
D2_KU:	 0.7556
D2_DG:	 -3.371
#Dombegin	3
D3_PDBC:	1UKV-G
D3_DB:	cath
D3_DRC:	127/231
D3_DRO:	G:127/231
D3_AA:	VPANEIEAISSPLMGIFEKRRMKKFLEWISSYKEDDLSTHQGLDLDKNTMDEVYYKFGLGNSTKEFIGHAMALWTNDDYLQQPARPSFERILLYCQSVARYGKSP
D3_NR:	105
D3_MR:	0
D3_MM:	0
D3_IR:	0
D3_NO:	67
D3_NA:	66
D3_NB:	1
D3_FA:	 0.985
D3_FB:	 0.015
D3_CLASS:	alpha
D3_KF:	 243.4
D3_KU:	 0.1163
D3_DG:	 -4.604
#Dombegin	4
D4_PDBC:	1UKV-G
D4_DB:	cath
D4_DRC:	232/305
D4_DRO:	G:232/305
D4_AA:	YLYPMYGLGELPQGFARLSAIYGGTYMLDTPIDEVLYKKDTGKFEGVKTKLGTFKAPLVIADPTYFPEKCKSTG
D4_NR:	74
D4_MR:	0
D4_MM:	0
D4_IR:	0
D4_NO:	54
D4_NA:	20
D4_NB:	34
D4_FA:	 0.370
D4_FB:	 0.630
D4_CLASS:	alpha-beta
D4_KF:	 82.84
D4_KU:	 0.1413
D4_DG:	 -3.838
#Dombegin	5
D5_PDBC:	1UKV-G
D5_DB:	cath
D5_DRC:	306/397
D5_DRO:	G:306/397
D5_AA:	QRVIRAICILNHPVPNTSNADSLQIIIPQSQLGRKSDIYVAIVSDAHNVCSKGHYLAIISTIIETDKPHIELEPAFKLLGPIEEKFMGIAEL
D5_NR:	92
D5_MR:	0
D5_MM:	0
D5_IR:	0
D5_NO:	56
D5_NA:	17
D5_NB:	39
D5_FA:	 0.304
D5_FB:	 0.696
D5_CLASS:	alpha-beta
D5_KF:	 14.23
D5_KU:	 0.005148
D5_DG:	 -4.771
##Unibegin	GEA1_YEAST
ND:	2
mRNA:	AUGCACGACGUGCCAAUGGAAACUGUUUUGGCCGUGAACCCAGCUACGAUGAUUGUCAAAGAGUGCAUCAAUCUUUGUUCUGCCAUGAACAAGCAGUCCAGAGAUAAAUCACAAACAAGUGUGGCCGCGUUGCUGGGCGGAGGUAGUGAUAUAUUCUUGAGUCAAAGUGAUUCGUUUGUUGACAGCUUCCACAAUUUGCCUACUUCUAGCUAUCAUGAUCCUCUGAUAUCUGGUUUAGUACAGCUGCGGCUAAAAAUUAACGACUUGAAGGGUUUAGAUUCAUUAAACGCCUUGGAACUUUUGAAACCAUUUUUAGAAAUAGUCAGCGCUAGUUCAGUAUCGGGUUAUACUACUUCUCUGGCUCUGGACUCGUUGCAGAAAGUUUUUACACUAAAAAUCAUAAACAAAACAUUUAAUGAUAUUCAAAUUGCCGUUAGGGAAACCGUUGUUGCGCUUACACAUUGUAGAUUUGAAGCUUCAAAGCAAAUUUCGGACGACUCUGUUUUAUUAAAAGUUGUAACAUUACUACGCGAUAUUAUAACCUCUUCCUUUGGAGACUAUCUCUCCGAUACUAUAAUCUACGAUGUUUUACAAACGACACUUUCCUUGGCAUGUAAUACGCAGAGAAGCGAGGUUUUGAGGAAAACGGCUGAAGUUACAAUUGCAGGGAUAACCGUUAAACUAUUUACAAAGUUGAAGUUACUAGAUCCACCUACAAAAACAGAAAAAUAUAUCAAUGAUGAAAGUUACACCGACAAUAAUUUGAAGGAUGACAUUAUAGGUACGACUACCUCUGAUAACGAUUUGAGUAGCACUGAUGAUGACAGUGCUGUUGCAGACGAUAAUAAAAAUGAGAAGCCAGUCCAACAGGUCAUAAGGGAACAGGAAAAUGAUGAGGAAACGGCUGAGAAAGCCGAAAAUGUCGAGCCAAAUUACGGAAUAACAGUUAUAAAGGAUUAUCUUGGAUUAUUGUUAUCACUGGUUAUGCCAGAGAAUAGAAUGAAGCACACAACUUCGGCCAUGAAAUUAUCUCUACAGUUAAUCAAUGCAGCCAUUGAAAUAUCCGGUGACAAAUUUCCUCUAUAUCCCCGGUUAUUCAGCUUAAUUUCUGAUCCAAUAUUUAAAAGUGUUUUAUUCAUUAUACAAAGUUCUACCCAGUAUUCUCUUUUGCAAGCAACUUUACAAUUAUUCACGAGUUUGGUUGUGAUAUUGGGUGAUUAUUUGCCUAUGCAGAUUGAACUGACUUUAAGGAGAAUAUUCGAAAUUCUAGAGGAUACCACAAUCAGUGGUGACGUUAGUAAGCAAAAACCACCUGCAAUCAGGGAAUUAAUUAUUGAACAACUUUCAAUACUGUGGAUUCACUCUCCCGCUUUCUUUUUGCAACUUUUUGUAAAUUUCGAUUGUAAUUUGGAUAGGUCGGAUCUUUCGAUUGACUUUAUAAAAGAGCUAACUAAAUUUUCUUUACCAGCGGCGGCCGUUAAUACCUCUAACAACAUUCCUCCAAUUUGCCUAGAAGGUGUACUUUCGCUUAUUGAAAAUAUAUACAAUGAUCUGCAGAGAUUUGAUAGGGCAGAAUUCGUAAAAAAUCAGAAAGAAAUUGAUAUUUUGAAACAGAGAGACAGAAAGACUGAAUUCAUAUUAUGCGUUGAAACAUUUAAUGAAAAGGCAAAGAAAGGCAUUCAAAUGUUAAUUGAAAAAGGAUUCAUUGAUUCGGAUUCUAAUAGAGACAUUGCUUCAUUUUUGUUUCUCAAUAACGGACGUUUAAAUAAGAAAACCAUCGGUCUAUUACUUUGUGAUCCGAAAAAAACUUCAUUGUUAAAAGAAUUUAUAGAUCUAUUCGAUUUUAAAGGGUUAAGGGUUGAUGAAGCGAUCAGAAUUUUGCUGACGAAAUUCAGAUUACCAGGGGAAUCUCAACAGAUUGAAAGAAUCGUUGAAGCAUUUUCAUCAAAAUAUUCUGCUGAUCAAAGCAAUGAUAAAGUGGAGUUAGAGGAUAAAAAAGCAGGAAAAAAUGGCUCAGAGUCAAUGACAGAAGAUGACAUCAUUCAUGUACAGCCUGAUGCAGACUCUGUGUUUGUGUUAAGUUAUUCGAUAAUCAUGUUAAAUACCGAUUCACAUAACCCGCAGGUUAAAGACCAUAUGACUUUUGAUGACUACUCUAACAAUUUACGAGGAUGCUACAAUGGAAAAGAUUUUCCUCGUUGGUAUUUGCAUAAAAUUUACACGUCCAUCAAAGUUAAGGAAAUAGUAAUGCCUGAAGAACAUCAUGGAAAUGAAAGGUGGUUUGAAGAUGCCUGGAAUAACUUAAUAUCCUCAACAUCUGUGAUGACAGAGAUGCAAAGAGAUUUCACAAACCCUAUUUCUAAGUUAGCGCAAAUAGACAUACUUCAGUAUGAGAAAGCAAUUUUCUCAAAUGUUAGAGAUAUUAUCCUGAAGACUUUAUUCAAAAUAUUCACAGUUGCUUCCAGUGAUCAAAUAUCAUUACGUAUCUUGGACGCCAUUAGUAAGUGUACAUUUAUCAACUAUUACUUUUCUUUUGACCAGUCAUAUAAUGAUACUGUACUUCAUCUGGGAGAAAUGACAACAUUGGCACAAAGUAGCGCAAAAGCGGUGGAGCUAGAUGUUGACAGUAUUCCUUUGGUCGAGAUAUUCGUCGAAGACACUGGGUCGAAGAUAUCCGUUAGUAACCAGAGUAUAAGACUUGGACAAAACUUUAAGGCUCAGUUAUGUACCGUAUUGUACUUUCAAAUCAUUAAAGAAAUAAGUGAUCCUAGCAUUGUUUCUACCAGACUAUGGAACCAGAUUGUGCAACUCAUUUUGAAAUUAUUCGAGAAUUUAUUGAUGGAACCUAAUUUACCAUUUUUUACAAACUUUCAUUCACUCUUGAAACUUCCUGAACUACCAUUGCCAGAUCCAGAUAUAUCGAUCCGCAAGGCAAAGAUGAGCAGAAGCCUUCUGUCUACUUUCGCCUCUUACUUGAAAGGCGAUGAAGAACCUUCGGAAGAAGACAUCGAUUUUUCCAUUAAAGCAUUUGAGUGCGUUAAGGCUAGCCAUCCUCUCAGUUCAGUCUUUGAGAACAAUCAACUCGUCAGUCCUAAGAUGAUUGAAACUCUUCUCUCUUCACUUGUGAUUGAAAAAACGAGUGAAAAUUCGCCCUAUUUCGAACAAGAACUUCUCUUUUUGUUGGAAAUAUCCAUUAUAUUAAUAUCAGAGGCUUCUUAUGGACAAGAAUUUGGAGCACUAAUUGCUGAUCAUAUGAUUAAUAUUUCGAAUUUAGAUGGCCUUUCCAAGGAGGCUAUUGCAAGACUUGCCUCGUAUAAAAUGUUUUUGGUUUCGAGAUUUGAUAAUCCACGGGACAUUUUAAGUGAUUUAAUAGAACACGACUUUUUGGUAAAAAAUGAAAUCUUCAAUACUAAAUAUUAUGAAAGUGAAUGGGGGAAGCAAGUAAUAAAUGAUCUGUUUACACAUCUCAAUGACGUAAAAUACAAUGAGCGGGCUCUCAAAAAUGUAAAAUUUUGGAAUUUUUUAAGGAUAUUAAUAUCAGCCAAAGACCGCCAAUUUGCCGUCUACACAUUUUUGGAAAAAUACAUUCAAAAUGGUGAUAUCUUUGUAGAUGAUGGGAACUUUAUGAACAUAUUAAGUCUGCUUGAUGAAAUGUCAUGUGCAGGUGCCGUUGGCACAAAAUGGGAACAAAAUUAUGAAAAUUCAGUCGAGGAUGGGUGUGAAGCACCUGAAUCCAAUCCAUACCGUUCUAUUAUUGAUCUUUCUAGUCGUUCCAUUAAUAUAACUGCAGACCUACUUUCGACUGUUGGGAGGAGUAAUUCAGCACUCAACAAGAAUGAGAUUAUAGCUGCUAUUCAAGGUCUCGCCCAUCAAUGCCUCAAUCCCUGUGACGAACUAGGUAUGCAAGCAUUGCAAGCAUUAGAGAACAUUCUGUUAUCUCGAGCAAGUCAACUACGUACGGAAAAAGUUGCGGUGGAUAACCUACUAGAGACAGGAUUAUUACCGAUUUUUGAGUUGGAUGAAAUCCAAGAUGUCAAGAUGAAACGAAUUACUAGCAUUUUAUCCGUUCUUUCUAAAAUCUUCUUGGGUCAACUUGUGGAAGGCGUAACAAGUAACGAAACUUUUUUGAGAGUGCUUAACGUAUUUAACAAGUAUGUAGAUGAUCCUACGGUGGAAAGGCAGUUGCAAGAGUUGAUUAUUUCUAAGAGGGAAAUCGAGAAGGAGUAG
TAA:	MHDVPMETVLAVNPATMIVKECINLCSAMNKQSRDKSQTSVAALLGGGSDIFLSQSDSFVDSFHNLPTSSYHDPLISGLVQLRLKINDLKGLDSLNALELLKPFLEIVSASSVSGYTTSLALDSLQKVFTLKIINKTFNDIQIAVRETVVALTHCRFEASKQISDDSVLLKVVTLLRDIITSSFGDYLSDTIIYDVLQTTLSLACNTQRSEVLRKTAEVTIAGITVKLFTKLKLLDPPTKTEKYINDESYTDNNLKDDIIGTTTSDNDLSSTDDDSAVADDNKNEKPVQQVIREQENDEETAEKAENVEPNYGITVIKDYLGLLLSLVMPENRMKHTTSAMKLSLQLINAAIEISGDKFPLYPRLFSLISDPIFKSVLFIIQSSTQYSLLQATLQLFTSLVVILGDYLPMQIELTLRRIFEILEDTTISGDVSKQKPPAIRELIIEQLSILWIHSPAFFLQLFVNFDCNLDRSDLSIDFIKELTKFSLPAAAVNTSNNIPPICLEGVLSLIENIYNDLQRFDRAEFVKNQKEIDILKQRDRKTEFILCVETFNEKAKKGIQMLIEKGFIDSDSNRDIASFLFLNNGRLNKKTIGLLLCDPKKTSLLKEFIDLFDFKGLRVDEAIRILLTKFRLPGESQQIERIVEAFSSKYSADQSNDKVELEDKKAGKNGSESMTEDDIIHVQPDADSVFVLSYSIIMLNTDSHNPQVKDHMTFDDYSNNLRGCYNGKDFPRWYLHKIYTSIKVKEIVMPEEHHGNERWFEDAWNNLISSTSVMTEMQRDFTNPISKLAQIDILQYEKAIFSNVRDIILKTLFKIFTVASSDQISLRILDAISKCTFINYYFSFDQSYNDTVLHLGEMTTLAQSSAKAVELDVDSIPLVEIFVEDTGSKISVSNQSIRLGQNFKAQLCTVLYFQIIKEISDPSIVSTRLWNQIVQLILKLFENLLMEPNLPFFTNFHSLLKLPELPLPDPDISIRKAKMSRSLLSTFASYLKGDEEPSEEDIDFSIKAFECVKASHPLSSVFENNQLVSPKMIETLLSSLVIEKTSENSPYFEQELLFLLEISIILISEASYGQEFGALIADHMINISNLDGLSKEAIARLASYKMFLVSRFDNPRDILSDLIEHDFLVKNEIFNTKYYESEWGKQVINDLFTHLNDVKYNERALKNVKFWNFLRILISAKDRQFAVYTFLEKYIQNGDIFVDDGNFMNILSLLDEMSCAGAVGTKWEQNYENSVEDGCEAPESNPYRSIIDLSSRSINITADLLSTVGRSNSALNKNEIIAAIQGLAHQCLNPCDELGMQALQALENILLSRASQLRTEKVAVDNLLETGLLPIFELDEIQDVKMKRITSILSVLSKIFLGQLVEGVTSNETFLRVLNVFNKYVDDPTVERQLQELIISKREIEKE
SCL:	Golgi
LSD:	GFP
UFA:	N
APA_W:	2940
#Dombegin	1
D1_PDBC:	1RE0-B
D1_DB:	cath
D1_DRC:	534/613
D1_DRO:	B:95/174
D1_AA:	DILKQRDRKTEFILCVETFNEKAKKGIQMLIEKGFIDSDSNRDIASFLFLNNGRLNKKTIGLLLCDPKKTSLLKEFIDLF
D1_NR:	80
D1_MR:	0
D1_MM:	6
D1_IR:	0
D1_NO:	63
D1_NA:	63
D1_NB:	0
D1_FA:	 1.000
D1_FB:	 0.000
D1_CLASS:	alpha
D1_KF:	 1031
D1_KU:	 3.041
D1_DG:	 -3.508
#Dombegin	2
D2_PDBC:	1RE0-B
D2_DB:	cath
D2_DRC:	614/754
D2_DRO:	B:175/315
D2_AA:	DFKGLRVDEAIRILLTKFRLPGESQQIERIVEAFSSKYSADQSNDKVELEDKKAGKNGSESMTEDDIIHVQPDADSVFVLSYSIIMLNTDSHNPQVKDHMTFDDYSNNLRGCYNGKDFPRWYLHKIYTSIKVKEIVMPEEH
D2_NR:	141
D2_MR:	26
D2_MM:	0
D2_IR:	0
D2_NO:	70
D2_NA:	70
D2_NB:	0
D2_FA:	 1.000
D2_FB:	 0.000
D2_CLASS:	alpha
D2_KF:	 33.55
D2_KU:	 0.001166
D2_DG:	 -6.182
##Unibegin	GEA2_YEAST
ND:	2
mRNA:	AUGAGUGAUAGGGAAUUCGUCACGGUAGAUCCCGUCACUAUCAUAAUCAAAGAAUGCAUUAAUUUAUCGACAGCGAUGCGGAAAUACUCUAAAUUUACCUCUCAAUCUGGAGUGGCCGCUUUGCUGGGGGGAGGAAGUGAAAUAUUUAGCAAUCAAGAUGACUACUUGGCUCACACAUUCAACAAUUUGAAUACCAACAAGCACAAUGAUCCAUUUUUAUCUGGAUUCAUUCAGUUAAGACUUAUGUUGAAUAAACUGAAAAAUCUAGAUAAUAUAGAUUCACUAACCAUAUUGCAGCCAUUUUUAUUAAUUGUGAGUACAAGUUCCAUUUCUGGUUACAUCACUUCCCUGGCCCUGGACUCUUUGCAGAAAUUCUUUACCUUGAAUAUCAUCAAUGAAUCAUCGCAAAACUAUAUUGGUGCACACAGGGCGACGGUAAAUGCUCUAACACAUUGUAGGUUUGAAGGAUCUCAACAACUUUCUGAUGAUUCAGUUCUUUUGAAAGUCGUGUUUUUACUGCGUUCAAUCGUCGACUCACCUUACGGAGAUUUAUUAUCAAACUCUAUCAUAUAUGACGUAUUGCAAACGAUUCUUUCAUUGGCUUGUAAUAACAGAAGGAGCGAAGUCCUUAGGAAUGCUGCACAAUCAACAAUGAUAGCCGUUACCGUAAAGAUUUUCUCAAAACUAAAGACUAUUGAGCCUGUUAAUGUGAAUCAAAUAUACAUCAAUGAUGAAAGUUACACAAAUGAUGUAUUGAAGGCCGAUACAAUUGGCACAAAUGUAGAAUCCAAAGAAGAAGGAAGUCAAGAAGAUCCCAUCGGCAUGAAAGUGAAUAAUGAGGAAGCUAUUAGCGAGGACGAUGGCAUUGAAGAAGAGCAUAUUCAUUCAGAGAAGAGCACAAAUGGCGCCGAACAACUAGAUAUUGUGCAAAAAACAACAAGAUCAAAUUCCAGGAUCCAAGCGUAUGCUGAUGAUAACUAUGGAUUGCCCGUGGUUAGGCAAUAUUUAAACUUAUUACUAUCAUUGAUUGCGCCAGAAAAUGAAUUAAAACAUUCAUACUCCACUAGAAUAUUUGGCCUAGAGUUAAUUCAAACGGCAUUAGAAAUUUCAGGUGAUCGAUUGCAGCUAUACCCACGGCUUUUUACACUGAUAUCAGAUCCUAUUUUCAAAAGCAUUUUGUUUAUCAUACAGAACACUACAAAAUUAUCACUACUUCAAGCUACAUUGCAGCUAUUUACUACUCUAGUUGUUAUAUUGGGCAACAACUUACAAUUACAGAUCGAGCUCACUCUAACAAGAAUAUUUUCUAUUCUUUUAGAUGAUGGUACCGCAAAUAACUCGAGUUCUGAAAAUAAGAACAAGCCAUCAAUAAUAAAGGAACUUCUAAUUGAGCAAAUAUCCAUCUUAUGGACUAGGUCGCCAUCUUUUUUUACUUCUACUUUUAUCAAUUUCGAUUGUAAUCUCGAUAGGGCAGACGUUUCCAUAAACUUUUUGAAGGCUUUGACUAAAUUGGCCUUACCAGAAUCCGCCUUAACUACCACAGAAAGUGUACCACCCAUUUGCCUUGAGGGAUUGGUCUCCCUAGUCGAUGAUAUGUUCGAUCACAUGAAGGACAUUGACAGAGAAGAAUUUGGCAGGCAAAAGAAUGAAAUGGAAAUCUUAAAAAAGAGGGACCGUAAAACAGAGUUUAUUGAAUGUACCAAUGCAUUCAAUGAAAAGCCCAAAAAGGGUAUUCCGAUGUUAAUAGAAAAAGGUUUCAUUGCUUCCGACUCCGAUAAAGAUAUUGCGGAGUUUCUUUUCAAUAAUAACAACCGUAUGAAUAAAAAAACAAUCGGUUUGCUACUUUGCCAUCCGGACAAAGUAAGCUUGUUGAAUGAAUAUAUUCGUUUGUUUGAUUUUUCAGGGUUAAGGGUCGAUGAAGCUAUUAGAAUUUUGUUGACGAAAUUUAGGUUGCCUGGUGAAUCGCAACAAAUUGAAAGAAUCAUCGAAGCCUUCUCGUCUGCGUAUUGUGAAAAUCAAGAUUACGAUCCAUCCAAAAUCAGUGACAACGCGGAGGAUGACAUUUCUACUGUUCAACCAGACGCUGAUUCUGUUUUCAUUUUAAGUUAUUCAAUUAUUAUGUUGAACACUGACCUACAUAACCCUCAAGUGAAGGAACACAUGUCAUUUGAAGAUUACUCUGGUAACUUAAAGGGAUGCUGUAAUCACAAAGACUUCCCAUUCUGGUAUUUGGAUAGAAUUUACUGUUCAAUCAGAGAUAAAGAAAUUGUUAUGCCUGAAGAGCACCACGGCAACGAAAAGUGGUUUGAAGAUGCUUGGAAUAACUUGAUAUCUUCAACUACUGUUAUAACUGAAAUAAAAAAAGACACACAAUCUGUCAUGGAUAAAUUAACACCCUUGGAGCUUUUGAACUUUGAUAGAGCAAUUUUUAAACAAGUUGGCCCAAGUAUUGUCAGUACUUUAUUCAACAUUUACGUAGUUGCAUCUGAUGACCAUAUAUCUACCAGAAUGAUAACAAGUUUGGACAAAUGUUCCUAUAUUUCCGCAUUUUUUGACUUCAAAGAUCUCUUUAAUGAUAUACUAAACUCCAUUGCUAAGGGCACUACUUUGAUUAAUUCAAGCCAUGACGAUGAACUUUCAACUUUAGCUUUUGAAUAUGGCCCAAUGCCACUGGUGCAAAUUAAAUUCGAAGACACUAACACUGAGAUCCCGGUUAGUACAGAUGCUGUUAGAUUUGGUAGAUCAUUUAAGGGUCAACUAAAUACAGUUGUUUUUUUCCGGAUUAUUCGCAGGAACAAAGAUCCUAAAAUUUUCUCCAAGGAAUUAUGGUUAAACAUUGUUAAUAUUAUACUAACAUUGUACGAAGACUUGAUUUUGUCUCCUGAUAUUUUCCCUGAUUUACAAAAAAGACUGAAAUUAAGCAACUUGCCUAAGCCAUCUCCUGAAAUUUCUAUUAACAAGAGCAAAGAAAGCAAAGGUCUCUUAUCAACAUUUGCUUCUUAUUUAAAAGGUGAUGAAGAACCCACAGAAGAGGAAAUCAAAUCCUCAAAAAAAGCGAUGGAGUGCAUAAAGUCGAGUAAUAUUGCCGCCUCUGUCUUUGGAAAUGAAUCAAAUAUAACAGCGGAUUUAAUAAAAACUUUACUAGACUCCGCCAAAACUGAGAAAAACGCAGAUAAUUCCAGGUAUUUUGAAGCAGAACUUUUAUUUAUCAUCGAAUUGACUAUUGCAUUAUUUCUAUUUUGCAAAGAGGAGAAAGAAUUAGGAAAGUUCAUACUUCAAAAAGUUUUCCAACUUUCUCACACGAAAGGCCUCACGAAAAGGACUGUUCGUAGAAUGCUAACAUACAAAAUUUUGUUAAUUUCGUUAUGUGCGGAUCAGACGGAGUACUUGUCCAAAUUAAUAAACGAUGAGCUGUUAAAAAAGGGGGAUAUUUUUACCCAAAAAUUUUUUGCAACUAAUCAAGGUAAGGAAUUUUUGAAGAGACUAUUUUCAUUGACCGAAUCAGAGUUUUAUAGAGGAUUUUUACUAGGAAAUGAGAAUUUUUGGAAAUUUUUAAGAAAAGUUACAGCAAUGAAAGAGCAGAGCGAGAGCAUUUUUGAAUAUUUAAAUGAAUCGAUCAAGACAGACAGCAAUAUUUUGACAAAUGAGAACUUCAUGUGGGUCCUAGGACUAUUAGAUGAAAUUUCAUCAAUGGGUGCCGUUGGAAAUCACUGGGAAAUAGAAUACAAGAAAUUGACAGAAAGUGGUCAUAAAAUUGAUAAGGAGAAUCCAUACAAGAAAUCGAUCGAAUUAUCAUUGAAAUCCAUUCAACUAACAUCACACUUGCUGGAAGAUAAUAACGAUCUGCGUAAAAACGAGAUAUUCGCUAUUAUUCAAGCUUUGGCACAUCAAUGCAUCAAUCCGUGUAAGCAGAUAAGUGAAUUUGCAGUGGUAACGCUAGAGCAGACGCUCAUCAAUAAAAUCGAAAUUCCAACUAAUGAGAUGGAAUCGGUAGAAGAAUUAAUUGAGGGCGGAUUACUACCGUUGCUAAAUUCGAGUGAAACACAGGAAGACCAGAAAAUCCUCAUUUCAUCCAUAUUAACAAUAAUUUCAAAUGUUUAUUUGCAUUAUUUGAAACUAGGGAAGACAAGCAACGAAACGUUUUUGAAAAUUUUGAGUAUUUUCAAUAAAUUUGUAGAGGACUCAGAUAUUGAAAAAAAGCUACAGCAAUUAAUACUUGAUAAGAAGAGUAUUGAGAAGGGCAACGGUUCAUCAUCUCAUGGAUCUGCACAUGAACAAACACCAGAGUCAAACGACGUUGAAAUUGAGGCUACUGCGCCAAUUGAUGACAAUACAGACGAUGAUAACAAACCGAAGUUAUCUGAUGUAGAAAAGGAUUAA
TAA:	MSDREFVTVDPVTIIIKECINLSTAMRKYSKFTSQSGVAALLGGGSEIFSNQDDYLAHTFNNLNTNKHNDPFLSGFIQLRLMLNKLKNLDNIDSLTILQPFLLIVSTSSISGYITSLALDSLQKFFTLNIINESSQNYIGAHRATVNALTHCRFEGSQQLSDDSVLLKVVFLLRSIVDSPYGDLLSNSIIYDVLQTILSLACNNRRSEVLRNAAQSTMIAVTVKIFSKLKTIEPVNVNQIYINDESYTNDVLKADTIGTNVESKEEGSQEDPIGMKVNNEEAISEDDGIEEEHIHSEKSTNGAEQLDIVQKTTRSNSRIQAYADDNYGLPVVRQYLNLLLSLIAPENELKHSYSTRIFGLELIQTALEISGDRLQLYPRLFTLISDPIFKSILFIIQNTTKLSLLQATLQLFTTLVVILGNNLQLQIELTLTRIFSILLDDGTANNSSSENKNKPSIIKELLIEQISILWTRSPSFFTSTFINFDCNLDRADVSINFLKALTKLALPESALTTTESVPPICLEGLVSLVDDMFDHMKDIDREEFGRQKNEMEILKKRDRKTEFIECTNAFNEKPKKGIPMLIEKGFIASDSDKDIAEFLFNNNNRMNKKTIGLLLCHPDKVSLLNEYIRLFDFSGLRVDEAIRILLTKFRLPGESQQIERIIEAFSSAYCENQDYDPSKISDNAEDDISTVQPDADSVFILSYSIIMLNTDLHNPQVKEHMSFEDYSGNLKGCCNHKDFPFWYLDRIYCSIRDKEIVMPEEHHGNEKWFEDAWNNLISSTTVITEIKKDTQSVMDKLTPLELLNFDRAIFKQVGPSIVSTLFNIYVVASDDHISTRMITSLDKCSYISAFFDFKDLFNDILNSIAKGTTLINSSHDDELSTLAFEYGPMPLVQIKFEDTNTEIPVSTDAVRFGRSFKGQLNTVVFFRIIRRNKDPKIFSKELWLNIVNIILTLYEDLILSPDIFPDLQKRLKLSNLPKPSPEISINKSKESKGLLSTFASYLKGDEEPTEEEIKSSKKAMECIKSSNIAASVFGNESNITADLIKTLLDSAKTEKNADNSRYFEAELLFIIELTIALFLFCKEEKELGKFILQKVFQLSHTKGLTKRTVRRMLTYKILLISLCADQTEYLSKLINDELLKKGDIFTQKFFATNQGKEFLKRLFSLTESEFYRGFLLGNENFWKFLRKVTAMKEQSESIFEYLNESIKTDSNILTNENFMWVLGLLDEISSMGAVGNHWEIEYKKLTESGHKIDKENPYKKSIELSLKSIQLTSHLLEDNNDLRKNEIFAIIQALAHQCINPCKQISEFAVVTLEQTLINKIEIPTNEMESVEELIEGGLLPLLNSSETQEDQKILISSILTIISNVYLHYLKLGKTSNETFLKILSIFNKFVEDSDIEKKLQQLILDKKSIEKGNGSSSHGSAHEQTPESNDVEIEATAPIDDNTDDDNKPKLSDVEKD
SCL:	cytoplasm,early Golgi
LSD:	GFP
UFA:	Y
APA_W:	7700
#Dombegin	1
D1_PDBC:	1KU1-A
D1_DB:	cath
D1_DRC:	558/631
D1_DRO:	A:558/631
D1_AA:	DRKTEFIECTNAFNEKPKKGIPMLIEKGFIASDSDKDIAEFLFNNNNRMNKKTIGLLLCHPDKVSLLNEYIRLF
D1_NR:	74
D1_MR:	0
D1_MM:	0
D1_IR:	0
D1_NO:	57
D1_NA:	57
D1_NB:	0
D1_FA:	 1.000
D1_FB:	 0.000
D1_CLASS:	alpha
D1_KF:	 1476
D1_KU:	 6.742
D1_DG:	 -3.245
#Dombegin	2
D2_PDBC:	1KU1-A
D2_DB:	cath
D2_DRC:	632/759
D2_DRO:	A:632/759
D2_AA:	DFSGLRVDEAIRILLTKFRLPGESQQIERIIEAFSSAYCENQDYDPSKISDNAEDDISTVQPDADSVFILSYSIIMLNTDLHNPQVKEHMSFEDYSGNLKGCCNHKDFPFWYLDRIYCSIRDKEIVMP
D2_NR:	128
D2_MR:	0
D2_MM:	1
D2_IR:	0
D2_NO:	70
D2_NA:	70
D2_NB:	0
D2_FA:	 1.000
D2_FB:	 0.000
D2_CLASS:	alpha
D2_KF:	 67.96
D2_KU:	 0.006084
D2_DG:	 -5.612
##Unibegin	GET1_YEAST
ND:	1
mRNA:	AUGCAUUGGGCAGCAGCGGUAGCGAUAUUCUUUAUUGUGGUCACAAAGUUUCUACAGUAUACAAACAAAUACCACGAGAAAUGGAUCUCUAAAUUUGCACCAGGAAAUGAAUUAUCCAAAAAAUACUUAGCCAAGGUCAAAGAACGUCACGAAUUAAAAGAAUUCAACAACUCUAUCUCCGCGCAGGAUAAUUAUGCCAAAUGGACUAAGAACAAUAGAAAAUUGGACUCGUUAGAUAAAGAAAUAAAUAACUUGAAGGACGAAAUACAAUCAGAAAAUAAAGCCUUUCAGGCCCAUCUUCACAAACUCAGGUUAUUGGCAUUGACGGUGCCAUUUUUUGUGUUUAAGAUUAUGUACGGCAAGACACCAGUUUACAAGUUGAGUUCCUCGACUAGCACCUUGUUCCCUACGUUUGUAAGUGGUGUUUGGUCUCAAGGCUGGUUAUAUGUUCUCUUGCAUCCUCUAAGGACUAUUUCUCAGAAAUGGCAUAUAAUGGAGGGCAAAUUUGGUGCUUCCAAGUUUGAUGAUAUGGCUUUACAGAGUGUCUCUUUGGGAAUCUGGGUUUGGGCAUUGAUGAAUGUCAUCAACGGCGUGGAAUUUAUCGUUAAGCAAUUGUUUUUGACUCCCAAAAUGGAAGCACCUGCAUCUGUGGAGACUCAAGAGGAGAAAGCCUUGGAUGCUGUCGACGAUGCCAUUAUUUUAGAUUAG
TAA:	MHWAAAVAIFFIVVTKFLQYTNKYHEKWISKFAPGNELSKKYLAKVKERHELKEFNNSISAQDNYAKWTKNNRKLDSLDKEINNLKDEIQSENKAFQAHLHKLRLLALTVPFFVFKIMYGKTPVYKLSSSTSTLFPTFVSGVWSQGWLYVLLHPLRTISQKWHIMEGKFGASKFDDMALQSVSLGIWVWALMNVINGVEFIVKQLFLTPKMEAPASVETQEEKALDAVDDAIILD
SCL:	ER
LSD:	GFP
UFA:	N
APA_W:	2250
#Dombegin	1
D1_PDBC:	3B2E-E
D1_DB:	dp
D1_DRC:	34/100
D1_DRO:	E:34/100
D1_AA:	PGNELSKKYLAKVKERHELKEFNNSISAQDNYAKWTKNNRKLDSLDKEINNLKDEIQSENKAFQAHL
D1_NR:	67
D1_MR:	0
D1_MM:	0
D1_IR:	0
D1_NO:	39
D1_NA:	39
D1_NB:	0
D1_FA:	 1.000
D1_FB:	 0.000
D1_CLASS:	alpha
D1_KF:	 2263
D1_KU:	 17.21
D1_DG:	 -2.938
##Unibegin	GET3_YEAST
ND:	1
mRNA:	AUGGAUUUAACCGUGGAACCUAAUUUGCACUCUUUAAUUACCUCUACCACUCAUAAGUGGAUUUUCGUUGGUGGUAAAGGUGGUGUUGGUAAGACUACUUCAUCAUGUUCCAUUGCUAUCCAAAUGGCUUUGAGUCAACCAAACAAACAGUUCCUACUGAUCUCUACUGAUCCUGCCCAUAACUUAAGUGAUGCAUUCGGUGAGAAAUUUGGUAAAGACGCCAGAAAGGUGACAGGCAUGAAUAAUCUAUCAUGUAUGGAAAUCGAUCCAUCCGCUGCUUUGAAGGAUAUGAACGACAUGGCAGUUUCACGCGCUAACAAUAACGGAAGUGACGGUCAAGGUGACGAUCUAGGAAGCUUGCUUCAAGGUGGUGCUCUUGCUGAUUUGACCGGUUCCAUCCCUGGUAUCGACGAAGCUUUAUCCUUCAUGGAAGUCAUGAAGCACAUUAAAAGGCAAGAACAGGGCGAAGGUGAAACCUUCGAUACUGUUAUUUUUGACACUGCUCCAACUGGCCACACAUUAAGAUUUCUACAACUACCAAAUACUUUAUCCAAGCUUUUGGAAAAGUUCGGUGAAAUUACCAACAAAUUGGGCCCAAUGCUAAACUCUUUUAUGGGCGCAGGUAAUGUCGAUAUCUCUGGAAAAUUGAACGAGUUAAAGGCUAAUGUCGAGACCAUCAGACAACAAUUCACGGAUCCUGACCUAACGACUUUUGUUUGCGUUUGUAUCAGUGAAUUCUUAUCCUUAUAUGAAACUGAAAGACUAAUUCAGGAAUUGAUUUCCUACGAUAUGGACGUUAAUUCCAUCAUUGUCAACCAAUUAUUAUUUGCUGAAAACGAUCAAGAGCACAACUGUAAGAGAUGUCAGGCAAGAUGGAAGAUGCAAAAGAAGUACUUGGACCAAAUCGACGAAUUGUACGAAGAUUUCCAUGUCGUUAAAAUGCCAUUAUGUGCUGGAGAAAUCAGAGGCUUAAAUAACUUAACAAAGUUCUCACAGUUCCUAAACAAAGAAUAUAACCCUAUUACUGAUGGCAAAGUCAUUUAUGAGUUAGAAGAUAAGGAAUAG
TAA:	MDLTVEPNLHSLITSTTHKWIFVGGKGGVGKTTSSCSIAIQMALSQPNKQFLLISTDPAHNLSDAFGEKFGKDARKVTGMNNLSCMEIDPSAALKDMNDMAVSRANNNGSDGQGDDLGSLLQGGALADLTGSIPGIDEALSFMEVMKHIKRQEQGEGETFDTVIFDTAPTGHTLRFLQLPNTLSKLLEKFGEITNKLGPMLNSFMGAGNVDISGKLNELKANVETIRQQFTDPDLTTFVCVCISEFLSLYETERLIQELISYDMDVNSIIVNQLLFAENDQEHNCKRCQARWKMQKKYLDQIDELYEDFHVVKMPLCAGEIRGLNNLTKFSQFLNKEYNPITDGKVIYELEDKE
SCL:	ER
LSD:	GFP
UFA:	N
APA_W:	17300
#Dombegin	1
D1_PDBC:	3SJA-B
D1_DB:	dp
D1_DRC:	4/354
D1_DRO:	B:4/354
D1_AA:	TVEPNLHSLITSTTHKWIFVGGKGGVGKTTSSCSIAIQMALSQPNKQFLLISTDPAHNLSDAFGEKFGKDARKVTGMNNLSCMEIDPSAALKDMNDMAVSRANNNGSDGQGDDLGSLLQGGALADLTGSIPGIDEALSFMEVMKHIKRQEQGEGETFDTVIFDTAPTGHTLRFLQLPNTLSKLLEKFGEITNKLGPMLNSFMGAGNVDISGKLNELKANVETIRQQFTDPDLTTFVCVCISEFLSLYETERLIQELISYDMDVNSIIVNQLLFAENDQEHNCKRCQARWKMQKKYLDQIDELYEDFHVVKMPLCAGEIRGLNNLTKFSQFLNKEYNPITDGKVIYELEDKE
D1_NR:	351
D1_MR:	10
D1_MM:	0
D1_IR:	0
D1_NO:	233
D1_NA:	188
D1_NB:	45
D1_FA:	 0.807
D1_FB:	 0.193
D1_CLASS:	alpha
D1_KF:	 0.0007184
D1_KU:	 5.7e-15
D1_DG:	 -15.39
##Unibegin	GET4_YEAST
ND:	2
mRNA:	AUGGUUCCUGCUGAAUCUAAUGCUGUACAAGCGAAACUCGCUAAAACCUUACAAAGAUUCGAAAAUAAGAUCAAAGCUGGAGAUUAUUACGAAGCGCAUCAAACGUUGAGAACUAUUGCUAAUAGAUAUGUUAGAAGUAAAUCAUACGAGCAUGCCAUAGAACUAAUUAGUCAAGGGGCCCUUUCAUUUUUAAAGGCGAAGCAGGGCGGUUCAGGCACGGAUUUGAUCUUCUAUCUUUUAGAAGUUUAUGAUUUAGCGGAAGUUAAAGUUGAUGACAUCUCAGUUGCUAGAUUGGUUAGAUUAAUAGCCGAAUUGGAUCCUAGCGAGCCCAAUUUAAAGGACGUUAUUACUGGUAUGAACAAUUGGUCUAUCAAAUUUAGUGAAUACAAAUUUGGAGAUCCUUACUUGCACAACACCAUUGGUAGCAAACUAUUAGAGGGAGAUUUCGUUUAUGAAGCUGAGAGAUAUUUUAUGUUAGGUACACAUGAUUCAAUGAUCAAAUAUGUCGAUUUACUAUGGGACUGGUUAUGCCAAGUUGAUGAUAUCGAAGAUAGCACGGUGGCUGAGUUCUUCAGCAGAUUGGUUUUCAACUAUUUAUUCAUCUCUAACAUAUCAUUUGCACAUGAAUCAAAAGACAUUUUUUUGGAAAGAUUUAUUGAGAAAUUUCACCCCAAGUACGAGAAAAUUGAUAAAAAUGGUUAUGAAAUAGUUUUUUUUGAAGAUUAUUCCGACCUAAAUUUUUUGCAAUUGUUGCUAAUUACCUGUCAGACUAAGGAUAAGAGCUAUUUCUUGAAUUUAAAGAACCAUUAUUUAGAUUUUUCUCAAGCUUACAAAAGUGAGUUAGAAUUUUUGGGCCAGGAAUAUUUCAAUAUUGUUGCUCCUAAACAAACGAAUUUCCUACAAGACAUGAUGUCGGGAUUCCUGGGCGGAUCGAAGUGA
TAA:	MVPAESNAVQAKLAKTLQRFENKIKAGDYYEAHQTLRTIANRYVRSKSYEHAIELISQGALSFLKAKQGGSGTDLIFYLLEVYDLAEVKVDDISVARLVRLIAELDPSEPNLKDVITGMNNWSIKFSEYKFGDPYLHNTIGSKLLEGDFVYEAERYFMLGTHDSMIKYVDLLWDWLCQVDDIEDSTVAEFFSRLVFNYLFISNISFAHESKDIFLERFIEKFHPKYEKIDKNGYEIVFFEDYSDLNFLQLLLITCQTKDKSYFLNLKNHYLDFSQAYKSELEFLGQEYFNIVAPKQTNFLQDMMSGFLGGSK
SCL:	cytoplasm
LSD:	GFP
UFA:	Y
APA_W:	5350
#Dombegin	1
D1_PDBC:	3LKU-A
D1_DB:	dp
D1_DRC:	14/160
D1_DRO:	A:14/160
D1_AA:	AKTLQRFENKIKAGDYYEAHQTLRTIANRYVRSKSYEHAIELISQGALSFLKAKQGGSGTDLIFYLLEVYDLAEVKVDDISVARLVRLIAELDPSEPNLKDVITGMNNWSIKFSEYKFGDPYLHNTIGSKLLEGDFVYEAERYFMLG
D1_NR:	147
D1_MR:	0
D1_MM:	0
D1_IR:	0
D1_NO:	118
D1_NA:	118
D1_NB:	0
D1_FA:	 1.000
D1_FB:	 0.000
D1_CLASS:	alpha
D1_KF:	 24.29
D1_KU:	 0.0005452
D1_DG:	 -6.445
#Dombegin	2
D2_PDBC:	3LKU-A
D2_DB:	dp
D2_DRC:	161/299
D2_DRO:	A:161/299
D2_AA:	THDSMIKYVDLLWDWLCQVDDIEDSTVAEFFSRLVFNYLFISNISFAHESKDIFLERFIEKFHPKYEKIDKNGYEIVFFEDYSDLNFLQLLLITCQTKDKSYFLNLKNHYLDFSQAYKSELEFLGQEYFNIVAPKQTNF
D2_NR:	139
D2_MR:	0
D2_MM:	0
D2_IR:	0
D2_NO:	106
D2_NA:	94
D2_NB:	12
D2_FA:	 0.887
D2_FB:	 0.113
D2_CLASS:	alpha
D2_KF:	 37.38
D2_KU:	 0.001502
D2_DG:	 -6.095
##Unibegin	GGA2_YEAST
ND:	1
mRNA:	AUGUCCCAUCCGCACUCACAUAGCAUAUAUUUGUCUGAGUUGCCCGUCAGGAAACCUCAAGCCUUGGGCAAUCCUCUUUUGAGGAAGAUUCAAAGAGCUUGCAGAAUGUCACUUGCUGAACCAGACUUGGCGUUGAAUCUUGACAUUGCUGACUACAUUAAUGAAAAACAGGGCGCUGCCCCUAGGGAUGCUGCCAUUGCACUUGCUAAACUGAUCAACAAUAGAGAAUCGCACGUGGCAAUAUUCGCGUUAUCUCUAUUAGACGUGCUUGUCAAGAAUUGUGGAUACCCAUUCCACUUGCAAAUUUCUAGAAAGGAAUUUUUGAAUGAACUGGUCAAGAGAUUUCCAGGUCACCCACCAUUACGUUAUUCUAAGAUUCAGAGAUUGAUUUUAACUGCUAUUGAAGAAUGGUAUCAAACAAUUUGUAAACACUCAAGCUACAAGAAUGAUAUGGGUUAUAUUAGAGACAUGCACCGUUUGUUGAAAUAUAAGGGUUAUGCAUUCCCCAAAAUCAGUGAAUCCGACCUAGCAGUUUUGAAGCCUAGUAAUCAAUUGAAGACCGCUAGUGAAAUUCAAAAGGAGCAGGAAAUUGCUCAAGCUGCAAAACUCGAAGAAUUGAUCAGGCGUGGUAAACCUGAAGAUUUGAGGGAAGCUAACAAAUUAAUGAAAAUCAUGGCAGGGUUCAAAGAAGACAAUGCCGUUCAAGCUAAACAGGCUAUUUCCAGUGAAUUGAACAAAUUGAAGCGUAAAGCCGAUUUGCUGAAUGAAAUGCUGGAAUCACCUGACUCACAAAACUGGGAUAACGAAACUACACAAGAACUUCACAGUGCAUUAAAGGUAGCUCAACCAAAAUUUCAAAAGAUCAUUGAGGAAGAACAGGAAGACGAUGCGUUAGUGCAGGAUCUAUUGAAGUUUAAUGAUACAGUUAAUCAACUAUUGGAAAAAUUCAACUUAUUGAAAAACGGUGACUCCAACGCUGCUUCGCAGAUACAUCCAAGUCAUGUUUCUGCUCCGUUACAACAAUCUUCUGGUGCUUUAACGAAUGAAAUCAACUUAAUCGAUUUCAAUGAUUUGGACGAAGCGCCCUCUCAAGGCAACAACAAUACCAACGGCACGGGUACACCAGCAGCAGCGGAAACAUCUGUCAAUGACUUAUUGGGCGAUUUGACCGAUUUAUCUAUUUCGAACCCUUCAACCGCUAACCAAGCAUCCUUUGGUCUGGGAGGCGAUAUCGUGUUGGGGUCCUCUCAACCCGCACCACCAGUUACUACUACUAACAACUCGAACAACACUUUAGAUCUUUUGGGACUUUCAACUCCUCAAUCGCCAACUAAUUCCCAAGCAGUAAACAGUAGUGGGUUCGAUCUUUUGAUGGGAUUUAAUCCAACAACAGGUACUACUACUGCGCCCGCAAGAACCCUAGUCAAUCAGUCUCCUAACUUGAAGAUUGAGUUCGAAAUAUCUAGGGAGUCAAACUCAGUUAUAAGGAUAAAAUCGUUCUUUACAAACUUAAGUUCGUCACCGAUCUCCAACUUAGUGUUCUUAUUAGCAGUCCCUAAGUCAAUGUCUUUGAAAUUGCAACCCCAAUCGAGUAACUUUAUGAUUGGCAACGCUAAAGAUGGUAUCUCUCAAGAAGGUACAAUUGAAAAUGCGCCAGCUAACCCUUCAAAGGCUUUGAAAGUCAAGUGGAAGGUCAACUAUUCUGUCAACUCCACCCAAGCUGAAGAAACUGCUGUUUUUACGUUACCUAAUGUAUAA
TAA:	MSHPHSHSIYLSELPVRKPQALGNPLLRKIQRACRMSLAEPDLALNLDIADYINEKQGAAPRDAAIALAKLINNRESHVAIFALSLLDVLVKNCGYPFHLQISRKEFLNELVKRFPGHPPLRYSKIQRLILTAIEEWYQTICKHSSYKNDMGYIRDMHRLLKYKGYAFPKISESDLAVLKPSNQLKTASEIQKEQEIAQAAKLEELIRRGKPEDLREANKLMKIMAGFKEDNAVQAKQAISSELNKLKRKADLLNEMLESPDSQNWDNETTQELHSALKVAQPKFQKIIEEEQEDDALVQDLLKFNDTVNQLLEKFNLLKNGDSNAASQIHPSHVSAPLQQSSGALTNEINLIDFNDLDEAPSQGNNNTNGTGTPAAAETSVNDLLGDLTDLSISNPSTANQASFGLGGDIVLGSSQPAPPVTTTNNSNNTLDLLGLSTPQSPTNSQAVNSSGFDLLMGFNPTTGTTTAPARTLVNQSPNLKIEFEISRESNSVIRIKSFFTNLSSSPISNLVFLLAVPKSMSLKLQPQSSNFMIGNAKDGISQEGTIENAPANPSKALKVKWKVNYSVNSTQAEETAVFTLPNV
SCL:	late Golgi
LSD:	GFP
UFA:	N
APA_W:	2270
#Dombegin	1
D1_PDBC:	3MNM-A
D1_DB:	dp
D1_DRC:	471/585
D1_DRO:	A:471/585
D1_AA:	ARTLVNQSPNLKIEFEISRESNSVIRIKSFFTNLSSSPISNLVFLLAVPKSMSLKLQPQSSNFMIGNAKDGISQEGTIENAPANPSKALKVKWKVNYSVNSTQAEETAVFTLPNV
D1_NR:	115
D1_MR:	3
D1_MM:	0
D1_IR:	0
D1_NO:	60
D1_NA:	0
D1_NB:	60
D1_FA:	 0.000
D1_FB:	 1.000
D1_CLASS:	beta
D1_KF:	 0.198
D1_KU:	 2.954e-05
D1_DG:	 -5.305
##Unibegin	GGPPS_YEAST
ND:	2
mRNA:	AUGGAGGCCAAGAUAGAUGAGCUGAUCAAUAAUGAUCCUGUUUGGUCCAGCCAAAAUGAAAGCUUGAUUUCAAAACCUUAUAAUCACAUCCUUUUGAAACCUGGCAAGAACUUUAGACUAAAUUUAAUAGUUCAAAUUAACAGAGUUAUGAAUUUGCCCAAAGACCAGCUGGCCAUAGUUUCGCAAAUUGUUGAGCUCUUGCAUAAUUCCAGCCUUUUAAUCGACGAUAUAGAAGAUAAUGCUCCCUUGAGAAGGGGACAGACCACUUCUCACUUAAUCUUCGGUGUACCCUCCACUAUAAACACCGCAAAUUAUAUGUAUUUCAGAGCCAUGCAACUUGUAUCGCAGCUAACCACAAAAGAGCCUUUGUAUCAUAAUUUGAUUACGAUUUUCAACGAAGAAUUGAUCAAUCUACAUAGGGGACAAGGCUUGGAUAUAUACUGGAGAGACUUUCUGCCUGAAAUCAUACCUACUCAGGAGAUGUAUUUGAAUAUGGUUAUGAAUAAAACAGGCGGCCUUUUCAGAUUAACGUUGAGACUCAUGGAAGCGCUGUCUCCUUCCUCACACCACGGCCAUUCGUUGGUUCCUUUCAUAAAUCUUCUGGGUAUUAUUUAUCAGAUUAGAGAUGAUUACUUGAAUUUGAAAGAUUUCCAAAUGUCCAGCGAAAAAGGCUUUGCUGAGGACAUUACAGAGGGGAAGUUAUCUUUUCCCAUCGUCCACGCCCUUAACUUCACUAAAACGAAAGGUCAAACUGAGCAACACAAUGAAAUUCUAAGAAUUCUCCUGUUGAGGACAAGUGAUAAAGAUAUAAAACUAAAGCUGAUUCAAAUACUGGAAUUCGACACCAAUUCAUUGGCCUACACCAAAAAUUUUAUUAAUCAAUUAGUGAAUAUGAUAAAAAAUGAUAAUGAAAAUAAGUAUUUACCUGAUUUGGCUUCGCAUUCCGACACCGCCACCAAUUUACAUGACGAAUUGUUAUAUAUAAUAGACCACUUAUCCGAAUUGUGA
TAA:	MEAKIDELINNDPVWSSQNESLISKPYNHILLKPGKNFRLNLIVQINRVMNLPKDQLAIVSQIVELLHNSSLLIDDIEDNAPLRRGQTTSHLIFGVPSTINTANYMYFRAMQLVSQLTTKEPLYHNLITIFNEELINLHRGQGLDIYWRDFLPEIIPTQEMYLNMVMNKTGGLFRLTLRLMEALSPSSHHGHSLVPFINLLGIIYQIRDDYLNLKDFQMSSEKGFAEDITEGKLSFPIVHALNFTKTKGQTEQHNEILRILLLRTSDKDIKLKLIQILEFDTNSLAYTKNFINQLVNMIKNDNENKYLPDLASHSDTATNLHDELLYIIDHLSEL
SCL:	mitochondrion
LSD:	GFP
UFA:	N
APA_W:	2840
#Dombegin	1
D1_PDBC:	2DH4-B
D1_DB:	dp
D1_DRC:	1/117
D1_DRO:	B:2/122
D1_AA:	MEAKIDELINNDPVWSSQNESLISKPYNHILLKPGKNFRLNLIVQINRVMNLPKDQLAIVSQIVELLHNSSLLIDDIEDNAPLRRGQTTSHLIFGVPSTINTANYMYFRAMQLVSQL
D1_NR:	117
D1_MR:	0
D1_MM:	0
D1_IR:	4
D1_NO:	97
D1_NA:	93
D1_NB:	4
D1_FA:	 0.959
D1_FB:	 0.041
D1_CLASS:	alpha
D1_KF:	 124.5
D1_KU:	 0.02483
D1_DG:	 -5.13
#Dombegin	2
D2_PDBC:	2DH4-B
D2_DB:	dp
D2_DRC:	118/309
D2_DRO:	B:123/314
D2_AA:	TTKEPLYHNLITIFNEELINLHRGQGLDIYWRDFLPEIIPTQEMYLNMVMNKTGGLFRLTLRLMEALSPSSHHGHSLVPFINLLGIIYQIRDDYLNLKDFQMSSEKGFAEDITEGKLSFPIVHALNFTKTKGQTEQHNEILRILLLRTSDKDIKLKLIQILEFDTNSLAYTKNFINQLVNMIKNDNENKYLP
D2_NR:	192
D2_MR:	0
D2_MM:	0
D2_IR:	0
D2_NO:	146
D2_NA:	146
D2_NB:	0
D2_FA:	 1.000
D2_FB:	 0.000
D2_CLASS:	alpha
D2_KF:	 2.259
D2_KU:	 1.913e-06
D2_DG:	 -8.419
##Unibegin	GLE1_YEAST
ND:	2
mRNA:	AUGAGAUUUGUGUUCGAUGAGGUUUUCAAUUCAGAUACUGAUUCUCCAGAAUUUGAGGAAACAUGUUCUACAACAUCUUCUACGUCAUCGCAAUGCCCUACACCUGAGCCGAGCCCAGCAAUAAAGUUACCUUCAUUCACGAAAGUUGGCACGAAGAAAUUGGUAAAUGAGUCGGUAGUUAUUUUAGAUCCUGCUCUAGAAAACGCCUUGCGCGAUUUGAACCUUCAAUCGAAACUGAUCCCCAUUAAUGAGCCCAUUGUAGCCGCGUCAUCGAUAAUAGUACCGCAUUCAACCAAUAUGCCACUACCGAGAGCAUCGCAUUCGUCAUUGCUAGAUAAUGCUAAGAACUCAAAUGCGACAGCACCCUUACUCGAGGCAAUAGAAGAAUCUUUUCAAAGGAAAAUGCAAAACUUGGUGCUUGCCAAUCAGAAAGAAAUUCAAUCUAUUAGAGAAAAUAAACGUCGUGUUGAAGAGCAACGUAAGCGAAAAGAGGAGGAAGAGCGCAAACGUAAGGAAGCUGAGGAAAAGGCCAAGCGGGAGCAGGAAUUAUUACGUCAAAAGAAGGAUGAAGAAGAACGUAAACGCAAAGAAGCUGAAGCAAAGCUAGCGCAGCAGAAACAAGAAGAAGAAAGGAAGAAAAUAGAAGAACAGAAUGAAAAGGAAAGACAAUUGAAAAAAGAACAUGAAGCCAAAUUAUUGCAGCAGAAGGAUAAAUUGGGUAAAGCAGUUACAAACUUUGAUAAAAUCUCCAAAAUGUUUUGGCAUUAUAAAGACAAAAUUGCUCAAAUAAAGCAAGACAUAGUUCUGCCUAUAAAAAAAGCUGAUGUGAAUGUAAGGAAUUUGCUCUCACGUCAUAAAAGGAAAAUUAACCCGAAAUUCGGACAAUUAACUAAUAGCAACCAGCAACUUUUUAAAAUACAGAAUGAACUAACUCAAUUGAUAAAUGAUACUAAAGGCGACUCUCUAGCAUAUCAUUGGAUUUUAAACUUUAUUGCCAAAGCCGUAGUACAUCAGGCGGAAACAGAAGUCAGGGUAAAACCAGAGUCUGCUCUGCCCCUAGGGAAAUUGACUUUAUAUUUGUUAGUCCAAUUCCCAGAGUUACAGGAAUUGUUUAUGGCAAGACUUGUCAAGAAAUGCCCCUUUGUGAUAGGAUUCACGUGUGAGAUUGACACAGAAAAAGGCCGUCAAAACAUGGGAUGGAAAAGAAACAACGAGAAUAAAUGGGAAGAUAACACAUCCUACGAUGAGAGAAUGGGCGGGAUCUUAUCAUUAUUUGCCAUAAUAACGAGAUUACAGUUACCUCAAGAAUUUAUCACCACCACGAGUCAUCCUUUCCCCAUCGCAUUAUCGUGGCAUAUUUUGGCUAGAAUAUGUAAUACGCCACUAAAUUUAAUAACAAAUACCCAUUUUGUCAUACUCGGUUCGUGGUGGGAUGCCGCUGCCGUACAGUUUCUUCAGGCGUAUGGGAACCAAGCCUCUAAAUUGCUAAUCUUGAUUGGUGAGGAAUUGACCUCCAGAAUGGCUGAAAAGAAAUAUGUGGGUGCUGCGAGAUUAAGAAUUUUAUUAGAGGCCUGGCAAAAUAAUAAUAUGGAGUCCUUUCCGGAAAUGUCUCCUUAG
TAA:	MRFVFDEVFNSDTDSPEFEETCSTTSSTSSQCPTPEPSPAIKLPSFTKVGTKKLVNESVVILDPALENALRDLNLQSKLIPINEPIVAASSIIVPHSTNMPLPRASHSSLLDNAKNSNATAPLLEAIEESFQRKMQNLVLANQKEIQSIRENKRRVEEQRKRKEEEERKRKEAEEKAKREQELLRQKKDEEERKRKEAEAKLAQQKQEEERKKIEEQNEKERQLKKEHEAKLLQQKDKLGKAVTNFDKISKMFWHYKDKIAQIKQDIVLPIKKADVNVRNLLSRHKRKINPKFGQLTNSNQQLFKIQNELTQLINDTKGDSLAYHWILNFIAKAVVHQAETEVRVKPESALPLGKLTLYLLVQFPELQELFMARLVKKCPFVIGFTCEIDTEKGRQNMGWKRNNENKWEDNTSYDERMGGILSLFAIITRLQLPQEFITTTSHPFPIALSWHILARICNTPLNLITNTHFVILGSWWDAAAVQFLQAYGNQASKLLILIGEELTSRMAEKKYVGAARLRILLEAWQNNNMESFPEMSP
SCL:	nuclear periphery
LSD:	GFP
UFA:	Y
APA_W:	1040
#Dombegin	1
D1_PDBC:	3PEV-B
D1_DB:	dp
D1_DRC:	244/385
D1_DRO:	B:244/385
D1_AA:	TNFDKISKMFWHYKDKIAQIKQDIVLPIKKADVNVRNLLSRHKRKINPKFGQLTNSNQQLFKIQNELTQLINDTKGDSLAYHWILNFIAKAVVHQAETEVRVKPESALPLGKLTLYLLVQFPELQELFMARLVKKCPFVIGF
D1_NR:	142
D1_MR:	0
D1_MM:	0
D1_IR:	0
D1_NO:	125
D1_NA:	125
D1_NB:	0
D1_FA:	 1.000
D1_FB:	 0.000
D1_CLASS:	alpha
D1_KF:	 31.79
D1_KU:	 0.001027
D1_DG:	 -6.226
#Dombegin	2
D2_PDBC:	3PEV-B
D2_DB:	dp
D2_DRC:	386/538
D2_DRO:	B:386/538
D2_AA:	TCEIDTEKGRQNMGWKRNNENKWEDNTSYDERMGGILSLFAIITRLQLPQEFITTTSHPFPIALSWHILARICNTPLNLITNTHFVILGSWWDAAAVQFLQAYGNQASKLLILIGEELTSRMAEKKYVGAARLRILLEAWQNNNMESFPEMSP
D2_NR:	153
D2_MR:	0
D2_MM:	0
D2_IR:	0
D2_NO:	97
D2_NA:	97
D2_NB:	0
D2_FA:	 1.000
D2_FB:	 0.000
D2_CLASS:	alpha
D2_KF:	 17.62
D2_KU:	 0.0002555
D2_DG:	 -6.709
##Unibegin	GLNA_YEAST
ND:	2
mRNA:	AUGGCUGAAGCAAGCAUCGAAAAGACUCAAAUUUUACAAAAAUAUCUAGAACUGGACCAAAGAGGUAGAAUAAUUGCCGAAUACGUUUGGAUCGAUGGUACUGGUAACUUACGUUCCAAAGGUAGAACUUUGAAGAAGAGAAUCACAUCCAUUGACCAAUUGCCAGAAUGGAACUUCGACGGUUCUUCUACCAACCAAGCGCCAGGCCACGACUCUGACAUCUAUUUGAAACCCGUUGCUUACUACCCAGAUCCCUUCAGGAGAGGUGACAACAUUGUUGUCUUGGCCGCAUGUUACAACAAUGACGGUACUCCAAACAAGUUCAACCACAGACACGAAGCUGCCAAGCUAUUUGCUGCUCAUAAGGAUGAAGAAAUCUGGUUUGGUCUAGAACAAGAAUACACUCUAUUUGACAUGUAUGACGAUGUUUACGGAUGGCCAAAGGGUGGGUACCCAGCUCCACAAGGUCCUUACUACUGUGGUGUUGGUGCCGGUAAGGUUUAUGCCAGAGACAUGAUCGAAGCUCACUACAGAGCUUGUUUGUAUGCCGGAUUAGAAAUUUCUGGUAUUAACGCUGAAGUCAUGCCAUCUCAAUGGGAAUUCCAAGUCGGUCCAUGUACCGGUAUUGACAUGGGUGACCAAUUAUGGAUGGCCAGAUACUUUUUGCACAGAGUGGCAGAAGAGUUUGGUAUCAAGAUCUCAUUCCAUCCAAAGCCAUUGAAGGGUGACUGGAACGGUGCCGGUUGUCACACUAACGUUUCCACCAAGGAAAUGAGACAACCAGGUGGUAUGAAAUACAUCGAACAAGCCAUCGAGAAGUUAUCCAAGAGACACGCUGAACACAUUAAGUUGUACGGUAGCGAUAACGACAUGAGAUUAACUGGUAGACAUGAAACCGCUUCCAUGACUGCCUUUUCUUCUGGUGUCGCCAACAGAGGUAGCUCAAUUAGAAUCCCAAGAUCCGUCGCCAAGGAAGGUUACGGUUACUUUGAAGACCGUAGACCAGCUUCCAACAUCGACCCAUACUUGGUUACAGGUAUCAUGUGUGAAACUGUUUGCGGUGCUAUUGACAAUGCUGACAUGACGAAGGAAUUUGAAAGAGAAUCUUCAUAA
TAA:	MAEASIEKTQILQKYLELDQRGRIIAEYVWIDGTGNLRSKGRTLKKRITSIDQLPEWNFDGSSTNQAPGHDSDIYLKPVAYYPDPFRRGDNIVVLAACYNNDGTPNKFNHRHEAAKLFAAHKDEEIWFGLEQEYTLFDMYDDVYGWPKGGYPAPQGPYYCGVGAGKVYARDMIEAHYRACLYAGLEISGINAEVMPSQWEFQVGPCTGIDMGDQLWMARYFLHRVAEEFGIKISFHPKPLKGDWNGAGCHTNVSTKEMRQPGGMKYIEQAIEKLSKRHAEHIKLYGSDNDMRLTGRHETASMTAFSSGVANRGSSIRIPRSVAKEGYGYFEDRRPASNIDPYLVTGIMCETVCGAIDNADMTKEFERESS
SCL:	cytoplasm
LSD:	GFP
UFA:	Y
APA_W:	346000
#Dombegin	1
D1_PDBC:	3FKY-C
D1_DB:	dp
D1_DRC:	21/109
D1_DRO:	C:21/109
D1_AA:	RGRIIAEYVWIDGTGNLRSKGRTLKKRITSIDQLPEWNFDGSSTNQAPGHDSDIYLKPVAYYPDPFRRGDNIVVLAACYNNDGTPNKFN
D1_NR:	89
D1_MR:	0
D1_MM:	0
D1_IR:	0
D1_NO:	43
D1_NA:	6
D1_NB:	37
D1_FA:	 0.140
D1_FB:	 0.860
D1_CLASS:	beta
D1_KF:	 3.807
D1_KU:	 0.004163
D1_DG:	 -4.106
#Dombegin	2
D2_PDBC:	3FKY-C
D2_DB:	dp
D2_DRC:	110/366
D2_DRO:	C:110/366
D2_AA:	HRHEAAKLFAAHKDEEIWFGLEQEYTLFDMYDDVYGWPKGGYPAPQGPYYCGVGAGKVYARDMIEAHYRACLYAGLEISGINAEVMPSQWEFQVGPCTGIDMGDQLWMARYFLHRVAEEFGIKISFHPKPLKGDWNGAGCHTNVSTKEMRQPGGMKYIEQAIEKLSKRHAEHIKLYGSDNDMRLTGRHETASMTAFSSGVANRGSSIRIPRSVAKEGYGYFEDRRPASNIDPYLVTGIMCETVCGAIDNADMTKEFE
D2_NR:	257
D2_MR:	4
D2_MM:	2
D2_IR:	0
D2_NO:	140
D2_NA:	97
D2_NB:	43
D2_FA:	 0.693
D2_FB:	 0.307
D2_CLASS:	alpha-beta
D2_KF:	 3.635e-06
D2_KU:	 8.844e-16
D2_DG:	 -13.33
##Unibegin	GLRX1_YEAST
ND:	1
mRNA:	AUGGUAUCUCAAGAAACUAUCAAGCACGUCAAGGACCUUAUUGCAGAAAACGAGAUCUUCGUCGCAUCCAAAACGUACUGUCCAUACUGCCAUGCAGCCCUAAACACGCUUUUUGAAAAGUUAAAGGUUCCCAGGUCCAAAGUUCUGGUUUUGCAAUUGAAUGACAUGAAGGAAGGCGCAGACAUUCAGGCUGCGUUAUAUGAGAUUAAUGGCCAAAGAACCGUGCCAAACAUCUAUAUUAAUGGUAAACAUAUUGGAGGCAACGACGACUUGCAGGAAUUGAGGGAGACUGGUGAAUUGGAGGAAUUGUUAGAACCUAUUCUUGCAAAUUAA
TAA:	MVSQETIKHVKDLIAENEIFVASKTYCPYCHAALNTLFEKLKVPRSKVLVLQLNDMKEGADIQAALYEINGQRTVPNIYINGKHIGGNDDLQELRETGELEELLEPILAN
SCL:	cytoplasm,nucleus
LSD:	GFP
UFA:	Y
APA_W:	3030
#Dombegin	1
D1_PDBC:	3C1S-A
D1_DB:	dp
D1_DRC:	2/108
D1_DRO:	A:2/108
D1_AA:	VSQETIKHVKDLIAENEIFVASKTYCPYCHAALNTLFEKLKVPRSKVLVLQLNDMKEGADIQAALYEINGQRTVPNIYINGKHIGGNDDLQELRETGELEELLEPIL
D1_NR:	107
D1_MR:	0
D1_MM:	0
D1_IR:	0
D1_NO:	80
D1_NA:	62
D1_NB:	18
D1_FA:	 0.775
D1_FB:	 0.225
D1_CLASS:	alpha
D1_KF:	 217.5
D1_KU:	 0.08984
D1_DG:	 -4.692
##Unibegin	GLRX2_YEAST
ND:	1
mRNA:	AUGGAGACCAAUUUUUCCUUCGACUCGAAUUUAAUUGUUAUUAUCAUUAUCACGUUGUUUGCCACAAGAAUUAUUGCUAAAAGAUUUUUAUCUACUCCAAAAAUGGUAUCCCAGGAAACAGUUGCUCACGUAAAGGAUCUGAUUGGCCAAAAGGAAGUGUUUGUUGCAGCAAAGACAUACUGCCCUUACUGUAAAGCUACUUUGUCUACCCUCUUCCAAGAAUUGAACGUUCCCAAAUCCAAGGCCCUUGUGUUGGAAUUAGAUGAAAUGAGCAAUGGCUCAGAGAUUCAAGACGCUUUAGAAGAAAUCUCGGGCCAAAAAACUGUACCUAACGUAUACAUCAAUGGCAAGCACAUUGGUGGUAACAGCGAUUUGGAAACUUUGAAGAAAAAUGGCAAGUUAGCUGAAAUAUUGAAGCCGGUAUUUCAAUAG
TAA:	METNFSFDSNLIVIIIITLFATRIIAKRFLSTPKMVSQETVAHVKDLIGQKEVFVAAKTYCPYCKATLSTLFQELNVPKSKALVLELDEMSNGSEIQDALEEISGQKTVPNVYINGKHIGGNSDLETLKKNGKLAEILKPVFQ
SCL:	nucleus
LSD:	GFP
UFA:	Y
APA_W:	31400
#Dombegin	1
D1_PDBC:	3D4M-A
D1_DB:	dp
D1_DRC:	35/143
D1_DRO:	A:1/109
D1_AA:	MVSQETVAHVKDLIGQKEVFVAAKTYCPYCKATLSTLFQELNVPKSKALVLELDEMSNGSEIQDALEEISGQKTVPNVYINGKHIGGNSDLETLKKNGKLAEILKPVFQ
D1_NR:	109
D1_MR:	0
D1_MM:	0
D1_IR:	0
D1_NO:	81
D1_NA:	63
D1_NB:	18
D1_FA:	 0.778
D1_FB:	 0.222
D1_CLASS:	alpha
D1_KF:	 194.4
D1_KU:	 0.06942
D1_DG:	 -4.779
##Unibegin	GLRX3_YEAST
ND:	1
mRNA:	AUGUGUUCUUUUCAGGUUCCAUCUGCAUUUUCUUUUAACUACACCUCGUACUGUUAUAAACGCCACCAAGCAAGAUAUUACACAGCAGCAAAACUUUUUCAGGAAAUGCCUGUUAUUGAAAUUAACGAUCAAGAGCAAUUUACUUACCUAACUACCACUGCGGCCGGCGACAAGUUAAUCGUGCUUUAUUUCCAUACCAGUUGGGCAGAACCAUGCAAAGCAUUAAAGCAGGUUUUUGAGGCCAUUAGUAAUGAGCCUUCCAAUUCCAACGUCUCUUUCUUAUCCAUUGAUGCGGACGAAAACUCGGAAAUUUCAGAACUUUUUGAAAUCUCAGCUGUUCCAUAUUUUAUCAUAAUUCACAAAGGGACAAUCUUAAAAGAAUUAUCCGGCGCGGAUCCAAAGGAGUAUGUGUCUUUAUUAGAAGACUGCAAGAACUCAGUCAAUUCCGGAUCAUCACAAACUCAUACUAUGGAAAAUGCAAACGUAAAUGAGGGGAGUCAUAAUGAUGAAGACGAUGACGACGAAGAAGAGGAAGAAGAAACUGAGGAGCAAAUAAACGCUAGAUUGACUAAAUUGGUCAAUGCCGCGCCGGUAAUGUUAUUUAUGAAGGGGAGCCCCUCUGAACCUAAAUGCGGGUUUUCGAGACAACUUGUGGGUAUCUUGAGAGAACAUCAAGUAAGAUUUGGCUUCUUUGAUAUAUUAAGAGACGAAUCUGUUAGACAAAACUUGAAAAAGUUUUCUGAAUGGCCAACUUUCCCUCAACUUUAUAUAAAUGGGGAGUUUCAAGGCGGUUUAGACAUUAUCAAGGAAUCCUUGGAGGAAGACCCUGAUUUUUUGCAGCAUGCUCUCCAAUCUUAA
TAA:	MCSFQVPSAFSFNYTSYCYKRHQARYYTAAKLFQEMPVIEINDQEQFTYLTTTAAGDKLIVLYFHTSWAEPCKALKQVFEAISNEPSNSNVSFLSIDADENSEISELFEISAVPYFIIIHKGTILKELSGADPKEYVSLLEDCKNSVNSGSSQTHTMENANVNEGSHNDEDDDDEEEEEETEEQINARLTKLVNAAPVMLFMKGSPSEPKCGFSRQLVGILREHQVRFGFFDILRDESVRQNLKKFSEWPTFPQLYINGEFQGGLDIIKESLEEDPDFLQHALQS
SCL:	cytoplasm,nucleus
LSD:	GFP
UFA:	Y
APA_W:	11000
#Dombegin	1
D1_PDBC:	3D6I-A
D1_DB:	dp
D1_DRC:	37/148
D1_DRO:	A:37/148
D1_AA:	PVIEINDQEQFTYLTTTAAGDKLIVLYFHTSWAEPCKALKQVFEAISNEPSNSNVSFLSIDADENSEISELFEISAVPYFIIIHKGTILKELSGADPKEYVSLLEDCKNSVN
D1_NR:	112
D1_MR:	2
D1_MM:	0
D1_IR:	0
D1_NO:	73
D1_NA:	45
D1_NB:	28
D1_FA:	 0.616
D1_FB:	 0.384
D1_CLASS:	alpha-beta
D1_KF:	 2.102
D1_KU:	 0.0001358
D1_DG:	 -5.809
##Unibegin	GLRX5_YEAST
ND:	1
mRNA:	AUGUUUCUCCCAAAAUUCAAUCCCAUAAGGUCAUUUUCCCCCAUCCUCCGGGCUAAGACUCUUCUUCGUUACCAAAAUCGGAUGUAUUUGAGCACAGAGAUAAGAAAAGCUAUUGAAGAUGCCAUCGAAUCGGCUCCAGUGGUUCUUUUCAUGAAAGGUACUCCUGAAUUUCCCAAGUGUGGAUUUUCAAGAGCAACCAUUGGAUUAUUAGGAAAUCAAGGCGUUGACCCGGCCAAAUUUGCGGCUUAUAAUGUUUUAGAAGACCCAGAGCUACGUGAAGGUAUCAAAGAGUUUUCAGAAUGGCCAACUAUUCCACAGUUAUAUGUAAACAAAGAAUUCAUUGGUGGAUGUGAUGUUAUUACAAGUAUGGCACGCUCUGGUGAAUUGGCCGAUUUGCUAGAAGAGGCACAGGCAUUGGUACCUGAAGAAGAAGAAGAAACCAAAGAUCGUUGA
TAA:	MFLPKFNPIRSFSPILRAKTLLRYQNRMYLSTEIRKAIEDAIESAPVVLFMKGTPEFPKCGFSRATIGLLGNQGVDPAKFAAYNVLEDPELREGIKEFSEWPTIPQLYVNKEFIGGCDVITSMARSGELADLLEEAQALVPEEEEETKDR
SCL:	mitochondrion
LSD:	GFP
UFA:	N
APA_W:	6260
#Dombegin	1
D1_PDBC:	3GX8-A
D1_DB:	cath
D1_DRC:	37/136
D1_DRO:	A:37/136
D1_AA:	AIEDAIESAPVVLFMKGTPEFPKCGFSRATIGLLGNQGVDPAKFAAYNVLEDPELREGIKEFSEWPTIPQLYVNKEFIGGCDVITSMARSGELADLLEEA
D1_NR:	100
D1_MR:	0
D1_MM:	0
D1_IR:	0
D1_NO:	74
D1_NA:	52
D1_NB:	22
D1_FA:	 0.703
D1_FB:	 0.297
D1_CLASS:	alpha
D1_KF:	 323
D1_KU:	 0.2222
D1_DG:	 -4.385
##Unibegin	GLRX6_YEAST
ND:	1
mRNA:	AUGAUACCUUCCAAUAAGAGAAAUGCUAGAAUUUUAAGCAUUACAACGCUAUUAUUGUUGUUAGUGUUUUUCGUAGCGCAAAAUGCGAACUUCUUGACGGUAGAGAUAAAAGAGGAAACUUCUAAAGCAUUUAGUACUAAUAUGGACAAUAUGGCUGGAGGAUCUUCCAGGGAAUAUGCUGCUAUGCCGACUUCUACCACGAAUAAGGGGAGCUCUGAAGUAGACGAAGAAAUUAAUGAAAUAAAACAGAAGGUGGGACUCCAACAGCCCAUAGCAUCGGUUGAUGAUAGUUUGUCGGCCAUUAAAAACGAUAAAGGGUCGCGAAUAACCAAAGCUUUUAAUGUUCAAAAAGAAUACUCCCUCAUACUAGACUUGUCUCCGAUUAUAAUAUUUAGUAAAAGCACCUGUUCAUAUAGCAAGGGCAUGAAGGAACUGCUUGAAAAUGAGUAUCAGUUUAUCCCAAACUACUAUAUUAUAGAACUUGACAAACAUGGACAUGGGGAAGAGCUGCAAGAAUAUAUCAAGUUGGUGACCGGUAGAGGAACUGUUCCAAACCUUUUGGUUAAUGGAGUAUCAAGAGGAGGUAAUGAAGAAAUCAAGAAACUGCACACUCAAGGGAAACUUUUAGAAUCAUUACAAGUCUGGAGUGAUGGUAAAUUCUCGGUUGAGCAACGUGAAAAACCUUCCAAUAAUUGA
TAA:	MIPSNKRNARILSITTLLLLLVFFVAQNANFLTVEIKEETSKAFSTNMDNMAGGSSREYAAMPTSTTNKGSSEVDEEINEIKQKVGLQQPIASVDDSLSAIKNDKGSRITKAFNVQKEYSLILDLSPIIIFSKSTCSYSKGMKELLENEYQFIPNYYIIELDKHGHGEELQEYIKLVTGRGTVPNLLVNGVSRGGNEEIKKLHTQGKLLESLQVWSDGKFSVEQREKPSNN
SCL:	vacuole
LSD:	GFP
UFA:	N
APA_W:	1640
#Dombegin	1
D1_PDBC:	3L4N-A
D1_DB:	dp
D1_DRC:	113/225
D1_DRO:	A:113/225
D1_AA:	FNVQKEYSLILDLSPIIIFSKSTCSYSKGMKELLENEYQFIPNYYIIELDKHGHGEELQEYIKLVTGRGTVPNLLVNGVSRGGNEEIKKLHTQGKLLESLQVWSDGKFSVEQR
D1_NR:	113
D1_MR:	0
D1_MM:	0
D1_IR:	0
D1_NO:	82
D1_NA:	57
D1_NB:	25
D1_FA:	 0.695
D1_FB:	 0.305
D1_CLASS:	alpha-beta
D1_KF:	 1.912
D1_KU:	 0.0001134
D1_DG:	 -5.861
##Unibegin	GNA1_YEAST
ND:	1
mRNA:	AUGAGCUUACCCGAUGGAUUUUAUAUAAGGCGAAUGGAAGAGGGGGAUUUGGAACAGGUCACUGAGACGCUAAAGGUUUUGACCACCGUGGGCACUAUUACCCCCGAAUCCUUCAGCAAACUCAUAAAAUACUGGAAUGAAGCCACAGUAUGGAAUGAUAACGAAGAUAAAAAAAUAAUGCAAUAUAACCCCAUGGUGAUUGUGGACAAGCGCACCGAGACGGUUGCCGCUACGGGGAAUAUCAUCAUCGAAAGAAAGAUCAUUCAUGAACUGGGGCUAUGUGGCCACAUCGAGGACAUUGCAGUAAACUCCAAGUAUCAGGGCCAAGGUUUGGGCAAGCUCUUGAUUGAUCAAUUGGUAACUAUCGGCUUUGACUACGGUUGUUAUAAGAUUAUUUUAGAUUGCGAUGAGAAAAAUGUCAAAUUCUAUGAAAAAUGUGGGUUUAGCAACGCAGGCGUGGAAAUGCAAAUUAGAAAAUAG
TAA:	MSLPDGFYIRRMEEGDLEQVTETLKVLTTVGTITPESFSKLIKYWNEATVWNDNEDKKIMQYNPMVIVDKRTETVAATGNIIIERKIIHELGLCGHIEDIAVNSKYQGQGLGKLLIDQLVTIGFDYGCYKIILDCDEKNVKFYEKCGFSNAGVEMQIRK
SCL:	cytoplasm,nucleus
LSD:	GFP
UFA:	Y
APA_W:	2550
#Dombegin	1
D1_PDBC:	1I21-Y
D1_DB:	cath
D1_DRC:	3/158
D1_DRO:	Y:3/158
D1_AA:	LPDGFYIRRMEEGDLEQVTETLKVLTTVGTITPESFSKLIKYWNEATVWNDNEDKKIMQYNPMVIVDKRTETVAATGNIIIERKIIHELGLCGHIEDIAVNSKYQGQGLGKLLIDQLVTIGFDYGCYKIILDCDEKNVKFYEKCGFSNAGVEMQIR
D1_NR:	156
D1_MR:	0
D1_MM:	1
D1_IR:	0
D1_NO:	90
D1_NA:	50
D1_NB:	40
D1_FA:	 0.556
D1_FB:	 0.444
D1_CLASS:	alpha-beta
D1_KF:	 0.03465
D1_KU:	 5.059e-08
D1_DG:	 -8.091
##Unibegin	GPD1_YEAST
ND:	2
mRNA:	AUGUCUGCUGCUGCUGAUAGAUUAAACUUAACUUCCGGCCACUUGAAUGCUGGUAGAAAGAGAAGUUCCUCUUCUGUUUCUUUGAAGGCUGCCGAAAAGCCUUUCAAGGUUACUGUGAUUGGAUCUGGUAACUGGGGUACUACUAUUGCCAAGGUGGUUGCCGAAAAUUGUAAGGGAUACCCAGAAGUUUUCGCUCCAAUAGUACAAAUGUGGGUGUUCGAAGAAGAGAUCAAUGGUGAAAAAUUGACUGAAAUCAUAAAUACUAGACAUCAAAACGUGAAAUACUUGCCUGGCAUCACUCUACCCGACAAUUUGGUUGCUAAUCCAGACUUGAUUGAUUCAGUCAAGGAUGUCGACAUCAUCGUUUUCAACAUUCCACAUCAAUUUUUGCCCCGUAUCUGUAGCCAAUUGAAAGGUCAUGUUGAUUCACACGUCAGAGCUAUCUCCUGUCUAAAGGGUUUUGAAGUUGGUGCUAAAGGUGUCCAAUUGCUAUCCUCUUACAUCACUGAGGAACUAGGUAUUCAAUGUGGUGCUCUAUCUGGUGCUAACAUUGCCACCGAAGUCGCUCAAGAACACUGGUCUGAAACAACAGUUGCUUACCACAUUCCAAAGGAUUUCAGAGGCGAGGGCAAGGACGUCGACCAUAAGGUUCUAAAGGCCUUGUUCCACAGACCUUACUUCCACGUUAGUGUCAUCGAAGAUGUUGCUGGUAUCUCCAUCUGUGGUGCUUUGAAGAACGUUGUUGCCUUAGGUUGUGGUUUCGUCGAAGGUCUAGGCUGGGGUAACAACGCUUCUGCUGCCAUCCAAAGAGUCGGUUUGGGUGAGAUCAUCAGAUUCGGUCAAAUGUUUUUCCCAGAAUCUAGAGAAGAAACAUACUACCAAGAGUCUGCUGGUGUUGCUGAUUUGAUCACCACCUGCGCUGGUGGUAGAAACGUCAAGGUUGCUAGGCUAAUGGCUACUUCUGGUAAGGACGCCUGGGAAUGUGAAAAGGAGUUGUUGAAUGGCCAAUCCGCUCAAGGUUUAAUUACCUGCAAAGAAGUUCACGAAUGGUUGGAAACAUGUGGCUCUGUCGAAGACUUCCCAUUAUUUGAAGCCGUAUACCAAAUCGUUUACAACAACUACCCAAUGAAGAACCUGCCGGACAUGAUUGAAGAAUUAGAUCUACAUGAAGAUUAG
TAA:	MSAAADRLNLTSGHLNAGRKRSSSSVSLKAAEKPFKVTVIGSGNWGTTIAKVVAENCKGYPEVFAPIVQMWVFEEEINGEKLTEIINTRHQNVKYLPGITLPDNLVANPDLIDSVKDVDIIVFNIPHQFLPRICSQLKGHVDSHVRAISCLKGFEVGAKGVQLLSSYITEELGIQCGALSGANIATEVAQEHWSETTVAYHIPKDFRGEGKDVDHKVLKALFHRPYFHVSVIEDVAGISICGALKNVVALGCGFVEGLGWGNNASAAIQRVGLGEIIRFGQMFFPESREETYYQESAGVADLITTCAGGRNVKVARLMATSGKDAWECEKELLNGQSAQGLITCKEVHEWLETCGSVEDFPLFEAVYQIVYNNYPMKNLPDMIEELDLHED
SCL:	peroxisome
LSD:	GFP
UFA:	N
APA_W:	807
#Dombegin	1
D1_PDBC:	4FGW-A
D1_DB:	dp
D1_DRC:	33/233
D1_DRO:	A:33/233
D1_AA:	KPFKVTVIGSGNWGTTIAKVVAENCKGYPEVFAPIVQMWVFEEEINGEKLTEIINTRHQNVKYLPGITLPDNLVANPDLIDSVKDVDIIVFNIPHQFLPRICSQLKGHVDSHVRAISCLKGFEVGAKGVQLLSSYITEELGIQCGALSGANIATEVAQEHWSETTVAYHIPKDFRGEGKDVDHKVLKALFHRPYFHVSVIE
D1_NR:	201
D1_MR:	0
D1_MM:	0
D1_IR:	0
D1_NO:	112
D1_NA:	60
D1_NB:	52
D1_FA:	 0.536
D1_FB:	 0.464
D1_CLASS:	alpha-beta
D1_KF:	 0.0005666
D1_KU:	 1.715e-11
D1_DG:	 -10.42
#Dombegin	2
D2_PDBC:	4FGW-A
D2_DB:	dp
D2_DRC:	234/385
D2_DRO:	A:234/385
D2_AA:	DVAGISICGALKNVVALGCGFVEGLGWGNNASAAIQRVGLGEIIRFGQMFFPESREETYYQESAGVADLITTCAGGRNVKVARLMATSGKDAWECEKELLNGQSAQGLITCKEVHEWLETCGSVEDFPLFEAVYQIVYNNYPMKNLPDMIEE
D2_NR:	152
D2_MR:	0
D2_MM:	0
D2_IR:	0
D2_NO:	121
D2_NA:	121
D2_NB:	0
D2_FA:	 1.000
D2_FB:	 0.000
D2_CLASS:	alpha
D2_KF:	 18.59
D2_KU:	 0.0002899
D2_DG:	 -6.665
##Unibegin	GPP1_YEAST
ND:	2
mRNA:	AUGCCUUUGACCACAAAACCUUUAUCUUUGAAAAUCAACGCCGCUCUAUUCGAUGUUGACGGUACCAUCAUCAUCUCUCAACCAGCCAUUGCUGCUUUCUGGAGAGAUUUCGGUAAAGACAAGCCUUACUUCGAUGCCGAACACGUUAUUCACAUCUCUCACGGUUGGAGAACUUACGAUGCCAUUGCCAAGUUCGCUCCAGACUUUGCUGAUGAAGAAUACGUUAACAAGCUAGAAGGUGAAAUCCCAGAAAAGUACGGUGAACACUCCAUCGAAGUUCCAGGUGCUGUCAAGUUGUGUAAUGCUUUGAACGCCUUGCCAAAGGAAAAAUGGGCUGUCGCCACCUCUGGUACCCGUGACAUGGCCAAGAAAUGGUUCGACAUUUUGAAGAUCAAGAGACCAGAAUACUUCAUCACCGCCAAUGAUGUCAAGCAAGGUAAGCCUCACCCAGAACCAUACUUAAAGGGUAGAAACGGUUUGGGUUUCCCAAUUAAUGAACAAGACCCAUCCAAAUCUAAGGUUGUUGUCUUUGAAGACGCACCAGCUGGUAUUGCUGCUGGUAAGGCUGCUGGCUGUAAAAUCGUUGGUAUUGCUACCACUUUCGAUUUGGACUUCUUGAAGGAAAAGGGUUGUGACAUCAUUGUCAAGAACCACGAAUCUAUCAGAGUCGGUGAAUACAACGCUGAAACCGAUGAAGUCGAAUUGAUCUUUGAUGACUACUUAUACGCUAAGGAUGACUUGUUGAAAUGGUAA
TAA:	MPLTTKPLSLKINAALFDVDGTIIISQPAIAAFWRDFGKDKPYFDAEHVIHISHGWRTYDAIAKFAPDFADEEYVNKLEGEIPEKYGEHSIEVPGAVKLCNALNALPKEKWAVATSGTRDMAKKWFDILKIKRPEYFITANDVKQGKPHPEPYLKGRNGLGFPINEQDPSKSKVVVFEDAPAGIAAGKAAGCKIVGIATTFDLDFLKEKGCDIIVKNHESIRVGEYNAETDEVELIFDDYLYAKDDLLKW
SCL:	ambiguous,cytoplasm,nucleus
LSD:	GFP
UFA:	Y
APA_W:	193000
#Dombegin	1
D1_PDBC:	2QLT-A
D1_DB:	cath
D1_DRC:	89/244
D1_DRO:	A:110/265
D1_AA:	HSIEVPGAVKLCNALNALPKEKWAVATSGTRDMAKKWFDILKIKRPEYFITANDVKQGKPHPEPYLKGRNGLGFPINEQDPSKSKVVVFEDAPAGIAAGKAAGCKIVGIATTFDLDFLKEKGCDIIVKNHESIRVGEYNAETDEVELIFDDYLYAK
D1_NR:	156
D1_MR:	0
D1_MM:	0
D1_IR:	0
D1_NO:	89
D1_NA:	53
D1_NB:	36
D1_FA:	 0.596
D1_FB:	 0.404
D1_CLASS:	alpha-beta
D1_KF:	 0.03465
D1_KU:	 5.059e-08
D1_DG:	 -8.091
#Dombegin	2
D2_PDBC:	2QLT-A
D2_DB:	cath
D2_DRC:	27/88
D2_DRO:	A:48/109
D2_AA:	QPAIAAFWRDFGKDKPYFDAEHVIHISHGWRTYDAIAKFAPDFADEEYVNKLEGEIPEKYGE
D2_NR:	62
D2_MR:	0
D2_MM:	0
D2_IR:	0
D2_NO:	47
D2_NA:	47
D2_NB:	0
D2_FA:	 1.000
D2_FB:	 0.000
D2_CLASS:	alpha
D2_KF:	 3091
D2_KU:	 33.83
D2_DG:	 -2.718
##Unibegin	GPX3_YEAST
ND:	1
mRNA:	AUGUCAGAAUUCUAUAAGCUAGCACCUGUUGACAAGAAAGGCCAACCAUUCCCCUUCGACCAAUUAAAGGGAAAAGUGGUGCUUAUCGUUAAUGUUGCCUCCAAAUGUGGAUUCACUCCUCAAUACAAAGAACUAGAGGCCUUGUACAAACGUUAUAAGGACGAAGGAUUUACCAUCAUCGGGUUCCCAUGCAACCAGUUUGGCCACCAAGAACCUGGCUCUGAUGAAGAAAUUGCCCAGUUCUGCCAACUGAACUAUGGCGUGACUUUCCCCAUUAUGAAAAAAAUUGACGUUAAUGGUGGCAAUGAGGACCCUGUUUACAAGUUUUUGAAGAGCCAAAAAUCCGGUAUGUUGGGCUUGAGAGGUAUCAAAUGGAAUUUUGAAAAAUUCUUAGUCGAUAAAAAGGGUAAAGUGUACGAAAGAUACUCUUCACUAACCAAACCUUCUUCGUUGUCCGAAACCAUCGAAGAACUUUUGAAAGAGGUGGAAUAG
TAA:	MSEFYKLAPVDKKGQPFPFDQLKGKVVLIVNVASKCGFTPQYKELEALYKRYKDEGFTIIGFPCNQFGHQEPGSDEEIAQFCQLNYGVTFPIMKKIDVNGGNEDPVYKFLKSQKSGMLGLRGIKWNFEKFLVDKKGKVYERYSSLTKPSSLSETIEELLKEVE
SCL:	cytoplasm
LSD:	GFP
UFA:	Y
APA_W:	8120
#Dombegin	1
D1_PDBC:	3CMI-A
D1_DB:	dp
D1_DRC:	2/162
D1_DRO:	A:2/162
D1_AA:	SEFYKLAPVDKKGQPFPFDQLKGKVVLIVNVASKCGFTPQYKELEALYKRYKDEGFTIIGFPCNQFGHQEPGSDEEIAQFCQLNYGVTFPIMKKIDVNGGNEDPVYKFLKSQKSGMLGLRGIKWNFEKFLVDKKGKVYERYSSLTKPSSLSETIEELLKEV
D1_NR:	161
D1_MR:	18
D1_MM:	0
D1_IR:	0
D1_NO:	77
D1_NA:	47
D1_NB:	30
D1_FA:	 0.610
D1_FB:	 0.390
D1_CLASS:	alpha-beta
D1_KF:	 0.02186
D1_KU:	 2.075e-08
D1_DG:	 -8.35
##Unibegin	GRP78_YEAST
ND:	5
mRNA:	AUGUUUUUCAACAGACUAAGCGCUGGCAAGCUGCUGGUACCACUCUCCGUGGUCCUGUACGCCCUUUUCGUGGUAAUAUUACCUUUACAGAAUUCUUUCCACUCCUCCAAUGUUUUAGUUAGAGGUGCCGAUGAUGUAGAAAACUACGGAACUGUUAUCGGUAUUGACUUAGGUACUACUUAUUCCUGUGUUGCUGUGAUGAAAAAUGGUAAGACUGAAAUUCUUGCUAAUGAGCAAGGUAACAGAAUCACCCCAUCUUACGUGGCAUUCACCGAUGAUGAAAGAUUGAUUGGUGAUGCUGCAAAGAACCAAGUUGCUGCCAAUCCUCAAAACACCAUCUUCGACAUUAAGAGAUUGAUCGGUUUGAAAUAUAACGACAGAUCUGUUCAGAAGGAUAUCAAGCACUUGCCAUUUAAUGUGGUUAAUAAAGAUGGGAAGCCCGCUGUAGAAGUAAGUGUCAAAGGAGAAAAGAAGGUUUUUACUCCAGAAGAAAUUUCUGGUAUGAUCUUGGGUAAGAUGAAACAAAUUGCCGAAGAUUAUUUAGGCACUAAGGUUACCCAUGCUGUCGUUACUGUUCCUGCUUAUUUCAAUGACGCGCAAAGACAAGCCACCAAGGAUGCUGGUACCAUCGCUGGUUUGAACGUUUUGAGAAUUGUUAAUGAACCAACCGCAGCCGCCAUUGCCUACGGUUUGGAUAAAUCUGAUAAGGAACAUCAAAUUAUUGUUUAUGAUUUGGGUGGUGGUACUUUCGAUGUCUCUCUAUUGUCUAUUGAAAACGGUGUUUUCGAAGUCCAAGCCACUUCUGGUGAUACUCAUUUAGGUGGUGAAGAUUUUGACUAUAAGAUCGUUCGUCAAUUGAUAAAAGCUUUCAAGAAGAAGCAUGGUAUUGAUGUGUCUGACAACAACAAGGCCCUAGCUAAAUUGAAGAGAGAAGCUGAAAAGGCUAAACGUGCCUUGUCCAGCCAAAUGUCCACCCGUAUUGAAAUUGACUCCUUCGUUGAUGGUAUCGACUUAAGUGAAACCUUGACCAGAGCUAAGUUUGAGGAAUUAAACCUAGAUCUAUUCAAGAAGACCUUGAAGCCUGUCGAGAAGGUUUUGCAAGAUUCUGGUUUGGAAAAGAAGGAUGUUGAUGAUAUCGUUUUGGUUGGUGGUUCUACUAGAAUUCCAAAGGUCCAACAAUUGUUAGAAUCAUACUUUGAUGGUAAGAAGGCCUCCAAGGGUAUUAACCCAGAUGAAGCUGUUGCAUACGGUGCAGCCGUUCAAGCUGGUGUCUUAUCCGGUGAAGAAGGUGUCGAAGAUAUUGUUUUAUUGGAUGUCAACGCUUUGACUCUUGGUAUUGAAACCACUGGUGGUGUCAUGACUCCAUUAAUUAAGAGAAAUACUGCUAUUCCUACAAAGAAAUCCCAAAUUUUCUCUACUGCCGUUGACAACCAACCAACCGUUAUGAUCAAGGUAUACGAGGGUGAAAGAGCCAUGUCUAAGGACAACAAUCUAUUAGGUAAGUUUGAAUUAACCGGCAUUCCACCAGCACCAAGAGGUGUACCUCAAAUUGAAGUCACAUUUGCACUUGACGCUAAUGGUAUUCUGAAGGUGUCUGCCACAGAUAAGGGAACUGGUAAAUCCGAAUCUAUCACCAUCACUAACGAUAAAGGUAGAUUAACCCAAGAAGAGAUUGAUAGAAUGGUUGAAGAGGCUGAAAAAUUCGCUUCUGAAGACGCUUCUAUCAAGGCCAAGGUUGAAUCUAGAAACAAAUUAGAAAACUACGCUCACUCUUUGAAAAACCAAGUUAAUGGUGACCUAGGUGAAAAAUUGGAAGAAGAAGACAAGGAAACCUUAUUAGAUGCUGCUAACGAUGUUUUAGAAUGGUUAGAUGAUAACUUUGAAACCGCCAUUGCUGAAGACUUUGAUGAAAAGUUCGAAUCUUUGUCCAAGGUCGCUUAUCCAAUUACUUCUAAGUUGUACGGAGGUGCUGAUGGUUCUGGUGCCGCUGAUUAUGACGACGAAGAUGAAGAUGACGAUGGUGAUUAUUUCGAACACGACGAAUUGUAG
TAA:	MFFNRLSAGKLLVPLSVVLYALFVVILPLQNSFHSSNVLVRGADDVENYGTVIGIDLGTTYSCVAVMKNGKTEILANEQGNRITPSYVAFTDDERLIGDAAKNQVAANPQNTIFDIKRLIGLKYNDRSVQKDIKHLPFNVVNKDGKPAVEVSVKGEKKVFTPEEISGMILGKMKQIAEDYLGTKVTHAVVTVPAYFNDAQRQATKDAGTIAGLNVLRIVNEPTAAAIAYGLDKSDKEHQIIVYDLGGGTFDVSLLSIENGVFEVQATSGDTHLGGEDFDYKIVRQLIKAFKKKHGIDVSDNNKALAKLKREAEKAKRALSSQMSTRIEIDSFVDGIDLSETLTRAKFEELNLDLFKKTLKPVEKVLQDSGLEKKDVDDIVLVGGSTRIPKVQQLLESYFDGKKASKGINPDEAVAYGAAVQAGVLSGEEGVEDIVLLDVNALTLGIETTGGVMTPLIKRNTAIPTKKSQIFSTAVDNQPTVMIKVYEGERAMSKDNNLLGKFELTGIPPAPRGVPQIEVTFALDANGILKVSATDKGTGKSESITITNDKGRLTQEEIDRMVEEAEKFASEDASIKAKVESRNKLENYAHSLKNQVNGDLGEKLEEEDKETLLDAANDVLEWLDDNFETAIAEDFDEKFESLSKVAYPITSKLYGGADGSGAADYDDEDEDDDGDYFEHDEL
SCL:	Endoplasmic reticulum lumen.
LSD:	UNP
UFA:	N
APA_W:	337000
#Dombegin	1
D1_PDBC:	3QFU-A
D1_DB:	cath
D1_DRC:	48/113
D1_DRO:	A:48/113
D1_AA:	NYGTVIGIDLGTTYSCVAVMKNGKTEILANEQGNRITPSYVAFTDDERLIGDAAKNQVAANPQNTI
D1_NR:	66
D1_MR:	0
D1_MM:	0
D1_IR:	0
D1_NO:	40
D1_NA:	9
D1_NB:	31
D1_FA:	 0.225
D1_FB:	 0.775
D1_CLASS:	beta
D1_KF:	 55.95
D1_KU:	 0.3563
D1_DG:	 -3.045
#Dombegin	2
D2_PDBC:	3QFU-A
D2_DB:	cath
D2_DRC:	114/168
D2_DRO:	A:114/168
D2_AA:	FDIKRLIGLKYNDRSVQKDIKHLPFNVVNKDGKPAVEVSVKGEKKVFTPEEISGM
D2_NR:	55
D2_MR:	0
D2_MM:	0
D2_IR:	0
D2_NO:	35
D2_NA:	18
D2_NB:	17
D2_FA:	 0.514
D2_FB:	 0.486
D2_CLASS:	alpha-beta
D2_KF:	 568.7
D2_KU:	 4.982
D2_DG:	 -2.852
#Dombegin	3
D3_PDBC:	3QFU-A
D3_DB:	cath
D3_DRC:	169/233
D3_DRO:	A:169/233
D3_AA:	ILGKMKQIAEDYLGTKVTHAVVTVPAYFNDAQRQATKDAGTIAGLNVLRIVNEPTAAAIAYGLDK
D3_NR:	65
D3_MR:	0
D3_MM:	0
D3_IR:	0
D3_NO:	49
D3_NA:	36
D3_NB:	13
D3_FA:	 0.735
D3_FB:	 0.265
D3_CLASS:	alpha
D3_KF:	 2561
D3_KU:	 22.53
D3_DG:	 -2.85
#Dombegin	4
D4_PDBC:	3QFU-A
D4_DB:	cath
D4_DRC:	274/357
D4_DRO:	A:274/357
D4_AA:	GGEDFDYKIVRQLIKAFKKKHGIDVSDNNKALAKLKREAEKAKRALSSQMSTRIEIDSFVDGIDLSETLTRAKFEELNLDLFKK
D4_NR:	84
D4_MR:	0
D4_MM:	0
D4_IR:	0
D4_NO:	70
D4_NA:	52
D4_NB:	18
D4_FA:	 0.743
D4_FB:	 0.257
D4_CLASS:	alpha
D4_KF:	 813.8
D4_KU:	 1.795
D4_DG:	 -3.683
#Dombegin	5
D5_PDBC:	3H0X-A
D5_DB:	cath
D5_DRC:	438/586
D5_DRO:	A:437/586
D5_AA:	DVNALTLGIETTGGVMTPLIKRNTAIPTKKSQIFSTAVDNQPTVMIKVYEGERAMSKDNNLLGKFELTGIPPAPRGVPQIEVTFALDANGILKVSATDKGTGKSESITITNDKGRLTQEEIDRMVEEAEKFASEDASIKAKVESRNKLE
D5_NR:	149
D5_MR:	0
D5_MM:	0
D5_IR:	0
D5_NO:	88
D5_NA:	29
D5_NB:	59
D5_FA:	 0.330
D5_FB:	 0.670
D5_CLASS:	alpha-beta
D5_KF:	 0.06613
D5_KU:	 1.765e-07
D5_DG:	 -7.728
##Unibegin	GSH1_YEAST
ND:	1
mRNA:	AUGGGACUCUUAGCUUUGGGCACGCCUUUGCAGUGGUUUGAGUCUAGGACGUACAAUGAACACAUAAGGGAUGAAGGUAUCGAGCAGUUGUUGUAUAUUUUCCAAGCUGCUGGUAAAAGAGACAAUGACCCUCUUUUUUGGGGAGACGAGCUUGAGUACAUGGUUGUAGAUUUUGAUGAUAAGGAGAGAAAUUCUAUGCUCGACGUUUGCCAUGACAAGAUACUCACUGAGCUUAAUAUGGAGGAUUCGUCCCUUUGUGAGGCUAACGAUGUGAGUUUUCACCCUGAGUAUGGCCGGUAUAUGUUAGAGGCAACACCAGCUUCUCCAUAUUUGAAUUACGUGGGUAGUUACGUUGAGGUUAACAUGCAAAAAAGACGUGCCAUUGCAGAAUAUAAGCUAUCUGAAUAUGCGAGACAAGAUAGUAAAAAUAACUUGCAUGUGGGCUCCAGGUCUGUCCCUUUGACGCUGACUGUCUUCCCGAGGAUGGGAUGCCCCGACUUUAUUAACAUUAAGGAUCCGUGGAAUCAUAAAAAUGCCGCUUCCAGGUCUCUGUUUUUACCCGAUGAAGUCAUUAACAGACAUGUCAGGUUUCCUAACUUGACAGCAUCCAUCAGGACCAGGCGUGGUGAAAAAGUUUGCAUGAAUGUUCCCAUGUAUAAAGAUAUAGCUACUCCAGAAACGGAUGACUCCAUCUACGAUCGAGAUUGGUUUUUACCAGAAGACAAAGAGGCGAAACUGGCUUCCAAACCGGGUUUCAUUUAUAUGGAUUCCAUGGGUUUUGGCAUGGGCUGUUCGUGCUUACAAGUGACCUUUCAGGCACCCAAUAUCAACAAGGCACGUUACCUGUACGAUGCAUUAGUGAAUUUUGCACCUAUAAUGCUAGCCUUCUCUGCCGCUGCGCCUGCUUUUAAAGGUUGGCUAGCCGACCAAGAUGUUCGUUGGAAUGUGAUAUCUGGUGCGGUGGACGACCGUACUCCGAAGGAAAGAGGUGUUGCGCCAUUACUACCCAAAUACAACAAGAACGGAUUUGGAGGCAUUGCCAAAGACGUACAAGAUAAAGUCCUUGAAAUACCAAAGUCAAGAUAUAGUUCGGUUGAUCUUUUCUUGGGUGGGUCGAAAUUUUUCAAUAGGACUUAUAACGACACAAAUGUACCUAUUAAUGAAAAAGUAUUAGGACGACUACUAGAGAAUGAUAAGGCGCCACUGGACUAUGAUCUUGCUAAACAUUUUGCGCAUCUCUACAUAAGAGAUCCAGUAUCUACAUUCGAAGAACUGUUGAAUCAGGACAACAAAACGUCUUCAAAUCACUUUGAAAACAUCCAAAGUACAAAUUGGCAGACAUUACGUUUUAAACCCCCCACACAACAAGCAACCCCGGACAAAAAGGAUUCUCCUGGUUGGAGAGUGGAAUUCAGACCAUUUGAAGUGCAACUAUUAGAUUUUGAGAACGCUGCGUAUUCCGUGCUCAUAUACUUGAUUGUCGAUAGCAUUUUGACCUUUUCCGAUAAUAUUAACGCAUAUAUUCAUAUGUCCAAAGUAUGGGAAAAUAUGAAGAUAGCCCAUCACAGAGAUGCUAUCCUAUUUGAAAAAUUUCAUUGGAAAAAAUCAUUUCGCAACGACACCGAUGUGGAAACUGAAGAUUAUUCUAUAAGCGAGAUUUUCCAUAAUCCAGAGAAUGGUAUAUUUCCUCAAUUUGUUACGCCAAUCCUAUGCCAAAAAGGGUUUGUAACCAAAGAUUGGAAAGAAUUAAAGCAUUCUUCCAAACACGAGAGACUAUACUAUUAUUUAAAGCUAAUUUCUGAUAGAGCAAGCGGUGAAUUGCCAACAACAGCAAAAUUCUUUAGAAAUUUUGUACUACAACAUCCAGAUUACAAACAUGAUUCAAAAAUUUCAAAGUCGAUCAAUUAUGAUUUGCUUUCUACGUGUGAUAGACUUACCCAUUUAGACGAUUCAAAAGGUGAAUUGACAUCCUUUUUAGGAGCUGAAAUUGCAGAAUAUGUAAAAAAAAAUAAGCCUUCAAUAGAAAGCAAAUGUUAA
TAA:	MGLLALGTPLQWFESRTYNEHIRDEGIEQLLYIFQAAGKRDNDPLFWGDELEYMVVDFDDKERNSMLDVCHDKILTELNMEDSSLCEANDVSFHPEYGRYMLEATPASPYLNYVGSYVEVNMQKRRAIAEYKLSEYARQDSKNNLHVGSRSVPLTLTVFPRMGCPDFINIKDPWNHKNAASRSLFLPDEVINRHVRFPNLTASIRTRRGEKVCMNVPMYKDIATPETDDSIYDRDWFLPEDKEAKLASKPGFIYMDSMGFGMGCSCLQVTFQAPNINKARYLYDALVNFAPIMLAFSAAAPAFKGWLADQDVRWNVISGAVDDRTPKERGVAPLLPKYNKNGFGGIAKDVQDKVLEIPKSRYSSVDLFLGGSKFFNRTYNDTNVPINEKVLGRLLENDKAPLDYDLAKHFAHLYIRDPVSTFEELLNQDNKTSSNHFENIQSTNWQTLRFKPPTQQATPDKKDSPGWRVEFRPFEVQLLDFENAAYSVLIYLIVDSILTFSDNINAYIHMSKVWENMKIAHHRDAILFEKFHWKKSFRNDTDVETEDYSISEIFHNPENGIFPQFVTPILCQKGFVTKDWKELKHSSKHERLYYYLKLISDRASGELPTTAKFFRNFVLQHPDYKHDSKISKSINYDLLSTCDRLTHLDDSKGELTSFLGAEIAEYVKKNKPSIESKC
SCL:	cytoplasm
LSD:	GFP
UFA:	Y
APA_W:	5130
#Dombegin	1
D1_PDBC:	3IG5-A
D1_DB:	dp
D1_DRC:	2/673
D1_DRO:	A:2/673
D1_AA:	GLLALGTPLQWFESRTYNEHIRDEGIEQLLYIFQAAGKRDNDPLFWGDELEYMVVDFDDKERNSMLDVCHDKILTELNMEDSSLCEANDVSFHPEYGRYMLEATPASPYLNYVGSYVEVNMQKRRAIAEYKLSEYARQDSKNNLHVGSRSVPLTLTVFPRMGCPDFINIKDPWNHKNAASRSLFLPDEVINRHVRFPNLTASIRTRRGEKVCMNVPMYKDIATPETDDSIYDRDWFLPEDKEAKLASKPGFIYMDSMGFGMGCSCLQVTFQAPNINKARYLYDALVNFAPIMLAFSAAAPAFKGWLADQDVRWNVISGAVDDRTPKERGVAPLLPKYNKNGFGGIAKDVQDKVLEIPKSRYSSVDLFLGGSKFFNRTYNDTNVPINEKVLGRLLENDKAPLDYDLAKHFAHLYIRDPVSTFEELLNQDNKTSSNHFENIQSTNWQTLRFKPPTQQATPDKKDSPGWRVEFRPFEVQLLDFENAAYSVLIYLIVDSILTFSDNINAYIHMSKVWENMKIAHHRDAILFEKFHWKKSFRNDTDVETEDYSISEIFHNPENGIFPQFVTPILCQKGFVTKDWKELKHSSKHERLYYYLKLISDRASGELPTTAKFFRNFVLQHPDYKHDSKISKSINYDLLSTCDRLTHLDDSKGELTSFLGAEIAEYVKKNKPS
D1_NR:	672
D1_MR:	0
D1_MM:	0
D1_IR:	0
D1_NO:	369
D1_NA:	288
D1_NB:	81
D1_FA:	 0.780
D1_FB:	 0.220
D1_CLASS:	alpha
D1_KF:	 1.103e-10
D1_KU:	 6.169e-32
D1_DG:	 -29.46
##Unibegin	GSHB_YEAST
ND:	4
mRNA:	AUGGCACACUAUCCACCUUCCAAGGAUCAAUUGAAUGAAUUGAUCCAGGAAGUUAACCAAUGGGCUAUCACUAAUGGAUUAUCCAUGUAUCCUCCUAAAUUCGAGGAGAACCCAUCAAAUGCAUCGGUGUCACCAGUAACUAUCUAUCCAACCCCAAUUCCUAGGAAAUGUUUUGAUGAGGCCGUUCAAAUACAACCGGUAUUCAAUGAAUUAUACGCCCGUAUUACCCAAGAUAUGGCCCAACCUGAUUCUUAUUUACAUAAAACAACUGAAGCGUUAGCUCUAUCAGAUUCCGAGUUUACUGGAAAACUGUGGUCUCUAUACCUUGCUACCUUAAAAUCUGCACAGUACAAAAAGCAGAAUUUUAGGCUAGGUAUAUUUAGAUCAGAUUAUUUGAUUGAUAAGAAAAAGGGUACUGAACAGAUUAAGCAAGUCGAGUUUAAUACAGUGUCAGUGUCAUUUGCAGGCCUUAGCGAGAAAGUUGAUAGAUUGCACUCUUAUUUAAAUAGGGCAAACAAGUACGAUCCUAAAGGACCAAUUUAUAAUGAUCAAAAUAUGGUCAUUUCUGAUUCAGGAUACCUUUUGUCUAAGGCAUUGGCCAAAGCUGUGGAAUCGUAUAAGUCACAACAAAGUUCUUCUACAACUAGUGAUCCUAUUGUCGCAUUCAUUGUGCAAAGAAACGAGAGAAAUGUGUUUGAUCAAAAGGUCUUGGAAUUGAAUCUGUUGGAAAAAUUCGGUACCAAAUCUGUUAGGUUGACGUUUGAUGAUGUUAACGAUAAAUUGUUCAUUGAUGAUAAAACGGGAAAGCUUUUCAUUAGGGACACAGAGCAGGAAAUAGCGGUGGUUUAUUACAGAACGGGUUACACAACCACUGAUUACACGUCCGAAAAGGACUGGGAGGCAAGACUAUUCCUCGAAAAAAGUUUCGCAAUAAAGGCCCCAGAUUUACUCACUCAAUUAUCUGGCUCCAAGAAAAUUCAGCAAUUGUUGACAGAUGAGGGCGUAUUAGGUAAAUACAUCUCCGAUGCUGAGAAAAAGAGUAGUUUGUUAAAAACUUUUGUCAAAAUAUAUCCCUUGGAUGAUACGAAGCUUGGCAGGGAAGGCAAGAGGCUGGCAUUAAGUGAGCCCUCUAAAUACGUGUUAAAACCACAGCGGGAAGGUGGCGGAAACAAUGUUUAUAAAGAAAAUAUUCCUAAUUUUUUGAAAGGUAUCGAAGAACGUCACUGGGAUGCAUAUAUUCUCAUGGAGUUGAUUGAACCAGAGUUGAAUGAAAAUAAUAUUAUAUUACGUGAUAACAAAUCUUACAACGAACCAAUCAUCAGUGAACUAGGAAUUUAUGGUUGCGUUCUAUUUAACGACGAGCAAGUUUUAUCGAACGAAUUUAGUGGCUCAUUACUAAGAUCCAAAUUUAAUACUUCAAAUGAAGGUGGAGUGGCGGCAGGAUUCGGAUGUUUGGACAGUAUUAUUCUUUACUAG
TAA:	MAHYPPSKDQLNELIQEVNQWAITNGLSMYPPKFEENPSNASVSPVTIYPTPIPRKCFDEAVQIQPVFNELYARITQDMAQPDSYLHKTTEALALSDSEFTGKLWSLYLATLKSAQYKKQNFRLGIFRSDYLIDKKKGTEQIKQVEFNTVSVSFAGLSEKVDRLHSYLNRANKYDPKGPIYNDQNMVISDSGYLLSKALAKAVESYKSQQSSSTTSDPIVAFIVQRNERNVFDQKVLELNLLEKFGTKSVRLTFDDVNDKLFIDDKTGKLFIRDTEQEIAVVYYRTGYTTTDYTSEKDWEARLFLEKSFAIKAPDLLTQLSGSKKIQQLLTDEGVLGKYISDAEKKSSLLKTFVKIYPLDDTKLGREGKRLALSEPSKYVLKPQREGGGNNVYKENIPNFLKGIEERHWDAYILMELIEPELNENNIILRDNKSYNEPIISELGIYGCVLFNDEQVLSNEFSGSLLRSKFNTSNEGGVAAGFGCLDSIILY
SCL:	cytoplasm
LSD:	GFP
UFA:	Y
APA_W:	3430
#Dombegin	1
D1_PDBC:	1M0W-A
D1_DB:	cath
D1_DRC:	438/491
D1_DRO:	A:438/491
D1_AA:	PIISELGIYGCVLFNDEQVLSNEFSGSLLRSKFNTSNEGGVAAGFGCLDSIILY
D1_NR:	54
D1_MR:	0
D1_MM:	0
D1_IR:	0
D1_NO:	41
D1_NA:	0
D1_NB:	41
D1_FA:	 0.000
D1_FB:	 1.000
D1_CLASS:	beta
D1_KF:	 237.8
D1_KU:	 3.797
D1_DG:	 -2.491
#Dombegin	2
D2_PDBC:	1M0W-A
D2_DB:	cath
D2_DRC:	64/115
D2_DRO:	A:64/115
D2_AA:	IQPVFNELYARITQDMAQPDSYLHKTTEALALSDSEFTGKLWSLYLATLKSA
D2_NR:	52
D2_MR:	0
D2_MM:	0
D2_IR:	0
D2_NO:	41
D2_NA:	41
D2_NB:	0
D2_FA:	 1.000
D2_FB:	 0.000
D2_CLASS:	alpha
D2_KF:	 5888
D2_KU:	 133.5
D2_DG:	 -2.28
#Dombegin	3
D3_PDBC:	1M0T-A
D3_DB:	cath
D3_DRC:	189/322
D3_DRO:	A:189/322
D3_AA:	SDSGYLLSKALAKAVESYKSQQSSSTTSDPIVAFIVQRNERNVFDQKVLELNLLEKFGTKSVRLTFDDVNDKLFIDDKTGKLFIRDTEQEIAVVYYRTGYTTTDYTSEKDWEARLFLEKSFAIKAPDLLTQLSG
D3_NR:	134
D3_MR:	0
D3_MM:	0
D3_IR:	0
D3_NO:	89
D3_NA:	64
D3_NB:	25
D3_FA:	 0.719
D3_FB:	 0.281
D3_CLASS:	alpha
D3_KF:	 49.01
D3_KU:	 0.002834
D3_DG:	 -5.875
#Dombegin	4
D4_PDBC:	1M0W-A
D4_DB:	cath
D4_DRC:	356/417
D4_DRO:	A:356/417
D4_AA:	IYPLDDTKLGREGKRLALSEPSKYVLKPQREGGGNNVYKENIPNFLKGIEERHWDAYILMEL
D4_NR:	62
D4_MR:	0
D4_MM:	0
D4_IR:	0
D4_NO:	46
D4_NA:	32
D4_NB:	14
D4_FA:	 0.696
D4_FB:	 0.304
D4_CLASS:	alpha-beta
D4_KF:	 276.7
D4_KU:	 1.327
D4_DG:	 -3.216
##Unibegin	GSHR_YEAST
ND:	4
mRNA:	AUGCUUUCUGCAACCAAACAAACAUUUAGAAGUCUACAGAUAAGAACUAUGUCCACGAACACCAAGCAUUACGAUUACCUCGUCAUCGGGGGUGGCUCAGGGGGUGUUGCUUCCGCAAGAAGAGCUGCAUCUUAUGGUGCGAAGACAUUACUAGUUGAAGCUAAGGCUCUUGGUGGUACCUGUGUUAACGUGGGUUGUGUUCCGAAGAAAGUCAUGUGGUAUGCUUCUGACCUCGCUACUAGAGUAUCCCAUGCAAAUGAAUAUGGAUUAUAUCAGAAUCUUCCAUUAGAUAAAGAGCAUUUGACUUUUAAUUGGCCAGAAUUUAAGCAGAAAAGGGAUGCUUAUGUCCAUAGGUUGAACGGUAUAUACCAGAAGAAUUUAGAAAAAGAAAAAGUGGAUGUUGUAUUUGGAUGGGCUAGAUUCAAUAAGGACGGUAAUGUUGAAGUUCAGAAAAGGGAUAAUACUACUGAAGUUUACUCCGCUAACCAUAUUUUAGUUGCGACCGGUGGAAAGGCUAUUUUCCCCGAAAACAUUCCAGGUUUCGAAUUAGGUACUGAUUCUGAUGGGUUCUUUAGAUUGGAAGAACAACCUAAGAAAGUUGUUGUUGUUGGCGCUGGUUAUAUUGGUAUUGAGCUAGCAGGUGUGUUCCAUGGGCUGGGAUCCGAAACGCACUUGGUAAUUAGAGGUGAAACUGUCUUGAGAAAAUUUGAUGAAUGCAUCCAGAACACUAUUACUGACCAUUACGUAAAGGAAGGCAUCAACGUUCAUAAACUAUCCAAAAUUGUUAAGGUGGAGAAAAAUGUAGAAACUGACAAACUGAAAAUACAUAUGAAUGACUCAAAGUCCAUCGAUGACGUUGACGAAUUAAUUUGGACAAUUGGACGUAAAUCCCAUCUAGGUAUGGGUUCAGAAAAUGUAGGUAUAAAGCUGAACUCUCAUGACCAAAUAAUUGCUGAUGAAUAUCAGAACACCAAUGUUCCAAACAUUUAUUCUCUAGGUGACGUUGUUGGAAAAGUUGAAUUGACACCUGUCGCUAUUGCAGCGGGCAGAAAGCUGUCUAAUAGACUGUUUGGUCCAGAGAAAUUCCGUAAUGACAAACUAGAUUACGAGAACGUCCCCAGCGUAAUUUUCUCACAUCCUGAAGCCGGUUCCAUUGGUAUUUCUGAGAAGGAAGCCAUUGAAAAGUACGGUAAGGAGAAUAUAAAGGUCUACAAUUCCAAAUUUACCGCCAUGUACUAUGCUAUGUUGAGUGAGAAAUCACCCACAAGAUAUAAAAUUGUUUGUGCGGGACCAAAUGAAAAGGUUGUCGGUCUGCACAUUGUUGGUGAUUCCUCUGCAGAAAUCUUGCAAGGGUUCGGUGUUGCUAUAAAGAUGGGUGCCACUAAGGCUGAUUUCGAUAAUUGUGUUGCUAUUCAUCCGACUAGCGCAGAAGAAUUGGUUACUAUGAGAUGA
TAA:	MLSATKQTFRSLQIRTMSTNTKHYDYLVIGGGSGGVASARRAASYGAKTLLVEAKALGGTCVNVGCVPKKVMWYASDLATRVSHANEYGLYQNLPLDKEHLTFNWPEFKQKRDAYVHRLNGIYQKNLEKEKVDVVFGWARFNKDGNVEVQKRDNTTEVYSANHILVATGGKAIFPENIPGFELGTDSDGFFRLEEQPKKVVVVGAGYIGIELAGVFHGLGSETHLVIRGETVLRKFDECIQNTITDHYVKEGINVHKLSKIVKVEKNVETDKLKIHMNDSKSIDDVDELIWTIGRKSHLGMGSENVGIKLNSHDQIIADEYQNTNVPNIYSLGDVVGKVELTPVAIAAGRKLSNRLFGPEKFRNDKLDYENVPSVIFSHPEAGSIGISEKEAIEKYGKENIKVYNSKFTAMYYAMLSEKSPTRYKIVCAGPNEKVVGLHIVGDSSAEILQGFGVAIKMGATKADFDNCVAIHPTSAEELVTMR
SCL:	cytoplasm,mitochondrion,nucleus
LSD:	GFP
UFA:	Y
APA_W:	7600
#Dombegin	1
D1_PDBC:	2HQM-A
D1_DB:	cath
D1_DRC:	22/172
D1_DRO:	A:22/172
D1_AA:	KHYDYLVIGGGSGGVASARRAASYGAKTLLVEAKALGGTCVNVGCVPKKVMWYASDLATRVSHANEYGLYQNLPLDKEHLTFNWPEFKQKRDAYVHRLNGIYQKNLEKEKVDVVFGWARFNKDGNVEVQKRDNTTEVYSANHILVATGGKA
D1_NR:	151
D1_MR:	0
D1_MM:	0
D1_IR:	0
D1_NO:	109
D1_NA:	69
D1_NB:	40
D1_FA:	 0.633
D1_FB:	 0.367
D1_CLASS:	alpha-beta
D1_KF:	 0.05497
D1_KU:	 1.235e-07
D1_DG:	 -7.831
#Dombegin	2
D2_PDBC:	2HQM-A
D2_DB:	cath
D2_DRC:	294/370
D2_DRO:	A:294/370
D2_AA:	GRKSHLGMGSENVGIKLNSHDQIIADEYQNTNVPNIYSLGDVVGKVELTPVAIAAGRKLSNRLFGPEKFRNDKLDYE
D2_NR:	77
D2_MR:	0
D2_MM:	0
D2_IR:	0
D2_NO:	34
D2_NA:	23
D2_NB:	11
D2_FA:	 0.676
D2_FB:	 0.324
D2_CLASS:	alpha-beta
D2_KF:	 61.55
D2_KU:	 0.08106
D2_DG:	 -3.993
#Dombegin	3
D3_PDBC:	2HQM-A
D3_DB:	cath
D3_DRC:	173/293
D3_DRO:	A:173/293
D3_AA:	IFPENIPGFELGTDSDGFFRLEEQPKKVVVVGAGYIGIELAGVFHGLGSETHLVIRGETVLRKFDECIQNTITDHYVKEGINVHKLSKIVKVEKNVETDKLKIHMNDSKSIDDVDELIWTI
D3_NR:	121
D3_MR:	1
D3_MM:	0
D3_IR:	0
D3_NO:	70
D3_NA:	36
D3_NB:	34
D3_FA:	 0.514
D3_FB:	 0.486
D3_CLASS:	alpha-beta
D3_KF:	 0.8992
D3_KU:	 2.676e-05
D3_DG:	 -6.275
#Dombegin	4
D4_PDBC:	2HQM-A
D4_DB:	cath
D4_DRC:	371/483
D4_DRO:	A:371/483
D4_AA:	NVPSVIFSHPEAGSIGISEKEAIEKYGKENIKVYNSKFTAMYYAMLSEKSPTRYKIVCAGPNEKVVGLHIVGDSSAEILQGFGVAIKMGATKADFDNCVAIHPTSAEELVTMR
D4_NR:	113
D4_MR:	0
D4_MM:	0
D4_IR:	0
D4_NO:	73
D4_NA:	38
D4_NB:	35
D4_FA:	 0.521
D4_FB:	 0.479
D4_CLASS:	alpha-beta
D4_KF:	 1.912
D4_KU:	 0.0001134
D4_DG:	 -5.861
##Unibegin	GSP1_YEAST
ND:	1
mRNA:	AUGUCUGCCCCAGCUGCUAACGGUGAAGUUCCAACAUUCAAACUAGUUCUUGUCGGUGAUGGUGGUACUGGUAAGACCACUUUUGUCAAGAGACAUUUGACCGGUGAAUUCGAAAAGAAGUACAUCGCCACCAUUGGUGUCGAAGUGCAUCCUUUAUCCUUUUACACCAACUUCGGUGAAAUUAAAUUUGAUGUCUGGGAUACUGCCGGCCAAGAAAAAUUCGGUGGUUUAAGAGACGGUUACUACAUUAACGCCCAAUGUGCCAUCAUCAUGUUCGAUGUUACUUCCAGAAUUACUUACAAGAACGUUCCAAACUGGCACAGGGAUUUAGUCCGUGUUUGUGAAAACAUCCCAAUUGUCUUGUGUGGUAACAAGGUCGAUGUCAAAGAAAGAAAGGUCAAGGCCAAGACUAUCACUUUCCACAGAAAGAAAAACUUGCAAUACUACGAUAUUUCUGCCAAGUCCAACUACAACUUUGAAAAGCCUUUCUUAUGGUUGGCCAGAAAAUUGGCUGGUAACCCACAAUUAGAAUUUGUUGCUUCUCCAGCUUUAGCCCCACCAGAAGUCCAAGUCGAUGAACAAUUGAUGCAACAAUACCAACAAGAAAUGGAACAAGCUACUGCUUUGCCAUUGCCUGAUGAAGAUGAUGCUGAUUUAUAA
TAA:	MSAPAANGEVPTFKLVLVGDGGTGKTTFVKRHLTGEFEKKYIATIGVEVHPLSFYTNFGEIKFDVWDTAGQEKFGGLRDGYYINAQCAIIMFDVTSRITYKNVPNWHRDLVRVCENIPIVLCGNKVDVKERKVKAKTITFHRKKNLQYYDISAKSNYNFEKPFLWLARKLAGNPQLEFVASPALAPPEVQVDEQLMQQYQQEMEQATALPLPDEDDADL
SCL:	Nucleus.
LSD:	UNP
UFA:	Y
APA_W:	not visualized
#Dombegin	1
D1_PDBC:	2X19-A
D1_DB:	cath
D1_DRC:	8/179
D1_DRO:	A:8/179
D1_AA:	GEVPTFKLVLVGDGGTGKTTFVKRHLTGEFEKKYIATIGVEVHPLSFYTNFGEIKFDVWDTAGQEKFGGLRDGYYINAQCAIIMFDVTSRITYKNVPNWHRDLVRVCENIPIVLCGNKVDVKERKVKAKTITFHRKKNLQYYDISAKSNYNFEKPFLWLARKLAGNPQLEFV
D1_NR:	172
D1_MR:	0
D1_MM:	1
D1_IR:	0
D1_NO:	96
D1_NA:	50
D1_NB:	46
D1_FA:	 0.521
D1_FB:	 0.479
D1_CLASS:	alpha-beta
D1_KF:	 0.007966
D1_KU:	 2.932e-09
D1_DG:	 -8.921
##Unibegin	GST2_YEAST
ND:	1
mRNA:	AUGAAUGGCAGAGGUUUCCUGAUUUACAAUGGAGGUGAAAAGAUGAAACAAAAAAUGAUAAUAUAUGACACACCCGCAGGGCCUUAUCCGGCCCGAGUCCGCAUUGCCUUGGCUGAGAAGAACAUGCUAUCAAGUGUGCAAUUUGUGAGGAUCAACCUCUGGAAGGGAGAGCACAAGAAGCCUGAAUUUCUUGCCAAGAACUAUUCAGGCACAGUGCCAGUGCUUGAACUUGAUGACGGGACUUUAAUCGCUGAAUGCACAGCCAUUACUGAAUACAUUGAUGCACUUGAUGGUACACCCACUCUUACCGGCAAAACACCGCUGGAAAAAGGCGUAAUCCACAUGAUGAACAAACGCGCAGAGUUGGAACUGCUCGACCCUGUUAGUGUUUAUUUUCACCAUGCUACACCUGGAUUGGGGCCUGAAGUCGAGCUUUACCAAAACAAAGAGUGGGGACUUCGCCAGCGCGACAAAGCCCUACAUGGAAUGCAUUAUUUUGAUACCGUUCUCAGAGAACGCCCAUAUGUUGCUGGUGAUUCAUUCUCAAUGGCUGACAUCACAGUAAUAGCUGGUCUAAUAUUUGCUGCAAUUGUAAAACUACAAGUGCCGGAAGAGUGCGAGGCGCUUCGAGCUUGGUAUAAGAGAAUGCAACAGCGCCCCAGCGUGAAGAAACUGCUAGAAAUCCGUUCAAAAUCCUCGUAA
TAA:	MNGRGFLIYNGGEKMKQKMIIYDTPAGPYPARVRIALAEKNMLSSVQFVRINLWKGEHKKPEFLAKNYSGTVPVLELDDGTLIAECTAITEYIDALDGTPTLTGKTPLEKGVIHMMNKRAELELLDPVSVYFHHATPGLGPEVELYQNKEWGLRQRDKALHGMHYFDTVLRERPYVAGDSFSMADITVIAGLIFAAIVKLQVPEECEALRAWYKRMQQRPSVKKLLEIRSKSS
SCL:	cytoplasm
LSD:	GFP
UFA:	Y
APA_W:	low signal
#Dombegin	1
D1_PDBC:	3ERF-A
D1_DB:	cath
D1_DRC:	19/101
D1_DRO:	A:19/101
D1_AA:	MIIYDTPAGPYPARVRIALAEKNMLSSVQFVRINLWKGEHKKPEFLAKNYSGTVPVLELDDGTLIAECTAITEYIDALDGTPT
D1_NR:	83
D1_MR:	0
D1_MM:	0
D1_IR:	0
D1_NO:	53
D1_NA:	39
D1_NB:	14
D1_FA:	 0.736
D1_FB:	 0.264
D1_CLASS:	alpha
D1_KF:	 863.1
D1_KU:	 2.047
D1_DG:	 -3.639
##Unibegin	GTR1_YEAST
ND:	1
mRNA:	AUGUCGUCAAAUAAUAGGAAGAAACUGCUUCUGAUGGGCCGGUCCGGCUCCGGUAAAUCGUCAAUGAGGUCGAUCAUCUUUAGUAACUACUCCGCUUUUGACACUAGGAGAUUGGGUGCCACCAUUGAUGUAGAGCACUCCCAUUUGAGAUUUCUUGGGAAUAUGACUCUAAAUCUGUGGGACUGUGGUGGGCAGGACGUGUUUAUGGAGAAUUAUUUCACCAAGCAAAAAGACCACAUUUUCCAGAUGGUGCAGGUGUUAAUUCACGUUUUUGAUGUAGAGUCAACUGAAGUUCUCAAGGAUAUUGAAAUAUUUGCAAAAGCUUUGAAGCAAUUAAGGAAGUACUCUCCCGACGCCAAAAUUUUUGUUCUUCUGCAUAAGAUGGAUCUUGUUCAGUUGGAUAAGAGAGAGGAGCUGUUCCAAAUCAUGAUGAAAAACCUGAGUGAAACGUCUUCGGAAUUUGGGUUUCCCAAUCUGAUAGGUUUUCCUACUUCGAUUUGGGAUGAGAGUUUAUACAAGGCAUGGUCGCAGAUUGUAUGCUCGCUAAUACCCAAUAUGUCCAACCAUCAAAGUAAUUUGAAGAAGUUUAAGGAGAUUAUGAACGCCCUUGAAAUUAUUCUUUUCGAAAGAACAACUUUCUUAGUGAUAUGCUCCAGUAAUGGCGAAAAUAGUAAUGAAAAUCAUGAUAGUUCGGAUAAUAAUAAUGUCUUGCUAGACCCGAAGCGAUUCGAAAAGAUAUCCAAUAUAAUGAAAAACUUCAAGCAGAGUUGCACGAAAUUGAAGAGCGGAUUCAAGACUUUAAUAUUGAACAACAACAUCUACGUCAGCGAGUUAUCGUCCAAUAUGGUGUGUUUUAUAGUGUUGAAAGAUAUGAAUAUUCCACAAGAAUUAGUAUUGGAAAACAUCAAAAAAGCCAAAGAGUUUUUCCAAUGA
TAA:	MSSNNRKKLLLMGRSGSGKSSMRSIIFSNYSAFDTRRLGATIDVEHSHLRFLGNMTLNLWDCGGQDVFMENYFTKQKDHIFQMVQVLIHVFDVESTEVLKDIEIFAKALKQLRKYSPDAKIFVLLHKMDLVQLDKREELFQIMMKNLSETSSEFGFPNLIGFPTSIWDESLYKAWSQIVCSLIPNMSNHQSNLKKFKEIMNALEIILFERTTFLVICSSNGENSNENHDSSDNNNVLLDPKRFEKISNIMKNFKQSCTKLKSGFKTLILNNNIYVSELSSNMVCFIVLKDMNIPQELVLENIKKAKEFFQ
SCL:	vacuolar membrane
LSD:	GFP
UFA:	N
APA_W:	907
#Dombegin	1
D1_PDBC:	4ARZ-A
D1_DB:	dp
D1_DRC:	4/310
D1_DRO:	A:4/310
D1_AA:	NNRKKLLLMGRSGSGKSSMRSIIFSNYSAFDTRRLGATIDVEHSHLRFLGNMTLNLWDCGGQDVFMENYFTKQKDHIFQMVQVLIHVFDVESTEVLKDIEIFAKALKQLRKYSPDAKIFVLLHKMDLVQLDKREELFQIMMKNLSETSSEFGFPNLIGFPTSIWDESLYKAWSQIVCSLIPNMSNHQSNLKKFKEIMNALEIILFERTTFLVICSSNGENSNENHDSSDNNNVLLDPKRFEKISNIMKNFKQSCTKLKSGFKTLILNNNIYVSELSSNMVCFIVLKDMNIPQELVLENIKKAKEFFQ
D1_NR:	307
D1_MR:	16
D1_MM:	0
D1_IR:	0
D1_NO:	203
D1_NA:	129
D1_NB:	74
D1_FA:	 0.635
D1_FB:	 0.365
D1_CLASS:	alpha-beta
D1_KF:	 4.175e-08
D1_KU:	 1.369e-19
D1_DG:	 -15.92
##Unibegin	GTR2_YEAST
ND:	1
mRNA:	AUGAGUUUAGAGGCUACAGAUUCCAAGGCCAUGGUUUUGUUGAUGGGCGUAAGAAGAUGUGGAAAAUCAUCCAUUUGUAAAGUUGUUUUUCAUAAUAUGCAGCCUUUAGAUACAUUAUAUCUAGAAUCAACCUCAAAUCCUUCUCUUGAGCAUUUCUCUACUCUCAUUGACCUGGCGGUGAUGGAGCUUCCCGGGCAGCUAAAUUACUUUGAACCGAGUUAUGAUUCUGAAAGAUUAUUCAAAAGCGUUGGGGCACUAGUUUAUGUCAUUGAUUCUCAAGAUGAAUAUAUCAAUGCGAUCACAAAUCUGGCGAUGAUUAUUGAGUAUGCCUAUAAGGUUAAUCCCUCCAUCAAUAUAGAGGUCUUGAUUCACAAGGUUGAUGGCCUAAGUGAAGAUUUCAAAGUUGAUGCUCAACGUGAUAUAAUGCAACGGACAGGUGAAGAGUUGCUUGAACUGGGGCUGGAUGGUGUUCAGGUUUCCUUCUAUUUAACUUCAAUUUUUGAUCACUCAAUAUAUGAGGCAUUUUCGAGGAUUGUGCAGAAACUGAUACCGGAGCUGUCUUUUCUGGAGAAUAUGCUAGAUAAUUUAAUUCAACAUUCAAAAAUUGAGAAGGCCUUCUUAUUUGAUGUUAAUUCCAAAAUUUAUGUUUCCACAGAUUCUAACCCUGUUGAUAUACAAAUGUAUGAGGUAUGCUCCGAGUUCAUAGAUGUGACGAUUGAUUUGUUUGAUUUAUAUAAAGCGCCUGUUCUAAGAAAUAGCCAAAAGAGCUCGGACAAAGAUAAUGUGAUAAAUCCUCGUAAUGAGCUACAGAAUGUAUCACAAUUAGCUAAUGGCGUCAUUAUUUAUUUGAGGCAGAUGAUUAGAGGCUUGGCAUUGGUGGCGAUUAUAAGACCUAAUGGUACAGACAUGGAAAGCUGCUUAACGGUCGCAGAUUACAAUAUUGACAUUUUCAAGAAGGGGUUGGAAGAUAUUUGGGCAAACGCAAGAGCCAGUCAAGCUAAAAAUAGUAUUGAGGACGAUGUGUGA
TAA:	MSLEATDSKAMVLLMGVRRCGKSSICKVVFHNMQPLDTLYLESTSNPSLEHFSTLIDLAVMELPGQLNYFEPSYDSERLFKSVGALVYVIDSQDEYINAITNLAMIIEYAYKVNPSINIEVLIHKVDGLSEDFKVDAQRDIMQRTGEELLELGLDGVQVSFYLTSIFDHSIYEAFSRIVQKLIPELSFLENMLDNLIQHSKIEKAFLFDVNSKIYVSTDSNPVDIQMYEVCSEFIDVTIDLFDLYKAPVLRNSQKSSDKDNVINPRNELQNVSQLANGVIIYLRQMIRGLALVAIIRPNGTDMESCLTVADYNIDIFKKGLEDIWANARASQAKNSIEDDV
SCL:	vacuolar membrane
LSD:	GFP
UFA:	N
APA_W:	2610
#Dombegin	1
D1_PDBC:	4ARZ-B
D1_DB:	dp
D1_DRC:	5/325
D1_DRO:	B:5/325
D1_AA:	ATDSKAMVLLMGVRRCGKSSICKVVFHNMQPLDTLYLESTSNPSLEHFSTLIDLAVMELPGQLNYFEPSYDSERLFKSVGALVYVIDSQDEYINAITNLAMIIEYAYKVNPSINIEVLIHKVDGLSEDFKVDAQRDIMQRTGEELLELGLDGVQVSFYLTSIFDHSIYEAFSRIVQKLIPELSFLENMLDNLIQHSKIEKAFLFDVNSKIYVSTDSNPVDIQMYEVCSEFIDVTIDLFDLYKAPVLRNSQKSSDKDNVINPRNELQNVSQLANGVIIYLRQMIRGLALVAIIRPNGTDMESCLTVADYNIDIFKKGLEDIW
D1_NR:	321
D1_MR:	17
D1_MM:	0
D1_IR:	0
D1_NO:	196
D1_NA:	135
D1_NB:	61
D1_FA:	 0.689
D1_FB:	 0.311
D1_CLASS:	alpha-beta
D1_KF:	 1.202e-08
D1_KU:	 1.18e-20
D1_DG:	 -16.65
##Unibegin	GYP1_YEAST
ND:	2
mRNA:	AUGGGUGUGAGAUCCGCUGCAAAGGAAAUGCACGAACGGGACCAUAAUUCGGACAGUUCCAGUUUAGUAACUUCCCUGAUGAAAUCUUGGAGGAUAUCGUCGGCUUCUUCCUCCAAGAAGCCAUCGUUAUACAAAAUGAAUACUACUGAAUCUACUAGUUUACCCUCGGGUUAUGCUUCCUCGGCAGAUAGAGAUCGGAGAACCAGUGACGGUAAUUUUGAAGCUAUGGCAAAGCAACAAGCAAGCACUAGACGUACCUCGAAUUCCUAUUCACCUCUACGAUAUGUAAACCCCACUCUAAGCACUGCAAGUAACGAAAGUCCCCGGCCUGCUUUACUCUUACGUCAGCAUCACCAGCGUCAUCACCACCAUCAACAACCCCGCCAUAGCAGUAGUGGUAGUGUAGGCAACAAUUGCAGUAACAGUACAGAGCCUAACAAAAAGGGUGAUCGAUAUUUCAAAGACUUAGAUGAGGAUUGGAGUGCUGUUAUUGACGAUUAUAAUAUGCCUAUUCCUAUACUUACUAACGGUGGAUUUGGUACACCUGUAGCUCCAACGAGAACUUUGUCGCGAAAAUCCACUUCUUCUUCCAUCAAUUCGAUUUCGAAUAUGGGGACCUCCGCAGUACGGAAUUCUUCCUCCUCUUUUACAUACCCUCAAUUACCACAGCUGCAAAAAGAGAAAACAAAUGAUUCCAAGAAAACUCAGUUGGAAAUCGAAAACGAACGGGAUGUUCAAGAAUUAAACUCCAUCAUCCAGCGCAUUUCUAAAUUUGACAAUAUUUUGAAAGAUAAGACAAUCAUAAAUCAACAGGAUCUGCGCCAGAUCAGUUGGAAUGGUAUCCCAAAAAUACACAGGCCUGUUGUUUGGAAAUUAUUAAUAGGUUAUUUGCCUGUGAACACCAAGAGACAGGAGGGUUUCUUACAAAGGAAGAGGAAAGAAUAUAGGGAUAGUCUGAAACAUACCUUUUCUGACCAGCACUCAAGAGAUAUCCCAACUUGGCAUCAGAUAGAGAUAGAUAUACCGAGAACAAAUCCCCACAUUCCCCUCUACCAGUUCAAAUCCGUACAGAACAGUUUACAACGAAUACUAUAUCUUUGGGCAAUCAGGCAUCCUGCUAGCGGAUAUGUGCAAGGUAUUAAUGAUUUAGUUACACCAUUUUUCGAGACUUUUCUUACCGAAUAUCUGCCGCCUUCACAAAUAGAUGAUGUAGAGAUAAAGGACCCCUCUACUUAUAUGGUAGAUGAACAGAUUACAGAUUUAGAAGCGGACACGUUUUGGUGUCUUACCAAAUUGCUCGAACAAAUUACCGAUAACUAUAUUCACGGACAACCAGGCAUAUUAAGACAAGUGAAGAAUUUGAGUCAGCUAGUGAAACGAAUUGAUGCUGAUCUAUAUAACCAUUUUCAAAAUGAACAUGUGGAGUUUAUACAGUUUGCAUUCAGAUGGAUGAAUUGCCUUUUGAUGAGAGAAUUUCAAAUGGGUACAGUAAUAAGGAUGUGGGACACAUAUUUAUCUGAAACUUCACAAGAGGUCACUUCUUCUUAUUCUAUGUCGUCCAAUGACAUUAAACCUCCUGUUACUCCAACAGAACCUCGAGUGGCAAGUUUUGUUACACCAACAAAAGAUUUCCAAUCUCCCACCACAGCUCUUUCUAAUAUGACACCAAACAAUGCUGUUGAAGACAGUGGAAAAAUGAGACAGUCUUCGUUGAAUGAGUUUCAUGUGUUUGUUUGUGCUGCAUUCCUCAUCAAGUGGAGUGACCAGCUAAUGGAAAUGGAUUUCCAAGAAACUAUAACUUUCUUACAGAACCCUCCUACAAAGGACUGGACUGAAACGGAUAUUGAAAUGCUUCUGAGCGAAGCCUUUAUUUGGCAAUCUCUUUACAAAGAUGCUACGUCGCACUGGCUGUAA
TAA:	MGVRSAAKEMHERDHNSDSSSLVTSLMKSWRISSASSSKKPSLYKMNTTESTSLPSGYASSADRDRRTSDGNFEAMAKQQASTRRTSNSYSPLRYVNPTLSTASNESPRPALLLRQHHQRHHHHQQPRHSSSGSVGNNCSNSTEPNKKGDRYFKDLDEDWSAVIDDYNMPIPILTNGGFGTPVAPTRTLSRKSTSSSINSISNMGTSAVRNSSSSFTYPQLPQLQKEKTNDSKKTQLEIENERDVQELNSIIQRISKFDNILKDKTIINQQDLRQISWNGIPKIHRPVVWKLLIGYLPVNTKRQEGFLQRKRKEYRDSLKHTFSDQHSRDIPTWHQIEIDIPRTNPHIPLYQFKSVQNSLQRILYLWAIRHPASGYVQGINDLVTPFFETFLTEYLPPSQIDDVEIKDPSTYMVDEQITDLEADTFWCLTKLLEQITDNYIHGQPGILRQVKNLSQLVKRIDADLYNHFQNEHVEFIQFAFRWMNCLLMREFQMGTVIRMWDTYLSETSQEVTSSYSMSSNDIKPPVTPTEPRVASFVTPTKDFQSPTTALSNMTPNNAVEDSGKMRQSSLNEFHVFVCAAFLIKWSDQLMEMDFQETITFLQNPPTKDWTETDIEMLLSEAFIWQSLYKDATSHWL
SCL:	cytoplasm,punctate composite
LSD:	GFP
UFA:	Y
APA_W:	206
#Dombegin	1
D1_PDBC:	1FKM-A
D1_DB:	scop
D1_DRC:	249/442
D1_DRO:	A:249/442
D1_AA:	NSIIQRISKFDNILKDKTIINQQDLRQISWNGIPKIHRPVVWKLLIGYLPVNTKRQEGFLQRKRKEYRDSLKHTFSDQHSRDIPTWHQIEIDIPRTNPHIPLYQFKSVQNSLQRILYLWAIRHPASGYVQGINDLVTPFFETFLTEYLPPSQIDDVEIKDPSTYMVDEQITDLEADTFWCLTKLLEQITDNYIH
D1_NR:	194
D1_MR:	0
D1_MM:	0
D1_IR:	0
D1_NO:	137
D1_NA:	137
D1_NB:	0
D1_FA:	 1.000
D1_FB:	 0.000
D1_CLASS:	alpha
D1_KF:	 2.035
D1_KU:	 1.49e-06
D1_DG:	 -8.506
#Dombegin	2
D2_PDBC:	2G77-A
D2_DB:	scop
D2_DRC:	443/630
D2_DRO:	A:443/630
D2_AA:	GQPGILRQVKNLSQLVKRIDADLYNHFQNEHVEFIQFAFRWMNCLLMREFQMGTVIRMWDTYLSETSQEVTSSYSMSSNDIKPPVTPTEPRVASFVTPTKDFQSPTTALSNMTPNNAVEDSGKMRQSSLNEFHVFVCAAFLIKWSDQLMEMDFQETITFLQNPPTKDWTETDIEMLLSEAFIWQSLYK
D2_NR:	188
D2_MR:	57
D2_MM:	0
D2_IR:	0
D2_NO:	100
D2_NA:	100
D2_NB:	0
D2_FA:	 1.000
D2_FB:	 0.000
D2_CLASS:	alpha
D2_KF:	 2.782
D2_KU:	 3.154e-06
D2_DG:	 -8.243
##Unibegin	GYS2_YEAST
ND:	4
mRNA:	AUGUCCCGUGACCUACAAAACCAUUUGUUAUUCGAGACUGCGACUGAGGUUGCUAAUAGGGUUGGUGGUAUUUACUCCGUGCUAAAAUCGAAGGCUCCCAUUACGGUUGCCCAGUAUAAAGACCAUUACCACUUGAUAGGGCCCUUAAAUAAAGCCACUUAUCAAAAUGAAGUUGAUAUACUAGAUUGGAAGAAGCCUGAAGCCUUUUCCGAUGAAAUGAGGCCAGUGCAGCAUGCCCUGCAAACAAUGGAAUCUAGAGGAGUUCAUUUUGUUUAUGGGAGGUGGCUGAUUGAAGGUGCUCCAAAAGUAAUACUUUUUGACUUGGAUUCUGUGAGAGGUUAUUCGAAUGAAUGGAAGGGUGAUUUAUGGUCAUUAGUAGGAAUUCCCUCUCCUGAGAAUGAUUUCGAGACGAAUGAUGCUAUCCUAUUGGGGUAUACAGUCGCUUGGUUUCUAGGCGAAGUGGCUCAUCUCGAUUCACAACACGCAAUUGUUGCGCACUUUCACGAAUGGUUGGCCGGUGUUGCGUUACCAUUAUGCCGUAAAAGGCGUAUCGAUGUAGUUACCAUUUUCACCACUCAUGCUACUUUAUUGGGACGGUAUUUAUGCGCCUCCGGCAGUUUCGAUUUUUACAAUUGUUUAGAAUCUGUUGAUGUUGAUCACGAAGCUGGCAGAUUUGGCAUAUACCAUCGUUAUUGUAUAGAGAGAGCGGCGGCUCAUUCUGCAGACGUGUUCACUACGGUGUCACAAAUAACUGCUUUUGAAGCGGAACAUCUUUUGAAAAGAAAACCAGAUGGGAUUUUGCCUAAUGGACUGAACGUCAUCAAAUUUCAAGCAUUUCAUGAGUUCCAAAAUUUGCAUGCUUUGAAAAAAGAAAAAAUCAAUGACUUUGUAAGAGGCCAUUUUCAUGGUUGCUUCGAUUUCGAUCUAGACAACACCUUGUACUUUUUUAUUGCUGGUAGAUAUGAGUAUAAAAAUAAGGGUGCUGACAUGUUUAUUGAGGCUCUAGCGCGUUUGAACUACAGAUUAAAAGUAUCCGGAUCCAAAAAAACUGUGGUAGCGUUUAUUGUCAUGCCCGCCAAAAAUAAUUCCUUCACUGUUGAAGCAUUGAAGGGCCAGGCUGAGGUGAGGGCGUUAGAAAAUACUGUACAUGAAGUGACUACUUCAAUUGGUAAAAGAAUAUUCGAUCAUGCUAUCAGGUACCCCCACAAUGGACUGACGACGGAAUUACCAACCGAUUUGGGUGAAUUACUAAAGAGUUCGGAUAAAGUUAUGUUAAAGAGACGUAUUUUGGCUUUGAGAAGGCCGGAGGGACAGUUACCCCCAAUAGUUACACACAAUAUGGUCGAUGACGCUAAUGACCUGAUUUUAAAUAAAAUCAGACAAGUUCAAUUGUUCAAUAGCCCAAGUGAUCGUGUUAAAAUGAUCUUCCAUCCAGAAUUUUUGAACGCUAAUAAUCCGAUCCUUGGUUUAGAUUAUGAUGAGUUCGUUCGUGGUUGCCAUUUGGGUGUUUUCCCUUCAUACUACGAGCCUUGGGGUUACACACCUGCAGAAUGUACAGUAAUGGGUGUUCCCUCCAUCACGACAAAUGUCUCUGGUUUCGGUGCCUAUAUGGAAGACUUGAUCGAAACCAACCAAGCGAAAGAUUACGGUAUUUAUAUUGUGGAUCGUCGUUUCAAGGCACCUGAUGAAUCUGUGGAACAAUUAGUUGACUACAUGGAAGAAUUUGUAAAAAAGACAAGAAGGCAAAGAAUUAAUCAAAGAAAUAGAACUGAAAGACUCUCCGACUUACUGGACUGGAAGAGAAUGGGUCUCGAAUACGUCAAGGCAAGGCAGUUAGCAUUAAGAAGAGGCUAUCCUGAUCAGUUCAGAGAGCUCGUUGGUGAAGAACUAAAUGAUUCCAACAUGGAUGCUUUAGCAGGCGGAAAGAAAUUGAAAGUUGCAAGACCGCUUAGUGUACCUGGCUCACCAAGAGAUUUGAGAUCAAACAGCACAGUCUACAUGACCCCUGGUGAUUUGGGUACUCUGCAGGAGGUUAAUAACGCGGACGAUUAUUUUUCAUUGGGAGUGAAUCCUGCAGCUGACGAUGACGACGAUGGCCCAUAUGCUGAUGACAGUUAA
TAA:	MSRDLQNHLLFETATEVANRVGGIYSVLKSKAPITVAQYKDHYHLIGPLNKATYQNEVDILDWKKPEAFSDEMRPVQHALQTMESRGVHFVYGRWLIEGAPKVILFDLDSVRGYSNEWKGDLWSLVGIPSPENDFETNDAILLGYTVAWFLGEVAHLDSQHAIVAHFHEWLAGVALPLCRKRRIDVVTIFTTHATLLGRYLCASGSFDFYNCLESVDVDHEAGRFGIYHRYCIERAAAHSADVFTTVSQITAFEAEHLLKRKPDGILPNGLNVIKFQAFHEFQNLHALKKEKINDFVRGHFHGCFDFDLDNTLYFFIAGRYEYKNKGADMFIEALARLNYRLKVSGSKKTVVAFIVMPAKNNSFTVEALKGQAEVRALENTVHEVTTSIGKRIFDHAIRYPHNGLTTELPTDLGELLKSSDKVMLKRRILALRRPEGQLPPIVTHNMVDDANDLILNKIRQVQLFNSPSDRVKMIFHPEFLNANNPILGLDYDEFVRGCHLGVFPSYYEPWGYTPAECTVMGVPSITTNVSGFGAYMEDLIETNQAKDYGIYIVDRRFKAPDESVEQLVDYMEEFVKKTRRQRINQRNRTERLSDLLDWKRMGLEYVKARQLALRRGYPDQFRELVGEELNDSNMDALAGGKKLKVARPLSVPGSPRDLRSNSTVYMTPGDLGTLQEVNNADDYFSLGVNPAADDDDDGPYADDS
SCL:	cytoplasm,nucleus,punctate composite
LSD:	GFP
UFA:	Y
APA_W:	14600
#Dombegin	1
D1_PDBC:	3NB0-C
D1_DB:	dp
D1_DRC:	2/269
D1_DRO:	C:2/269
D1_AA:	SRDLQNHLLFETATEVANRVGGIYSVLKSKAPITVAQYKDHYHLIGPLNKATYQNEVDILDWKKPEAFSDEMRPVQHALQTMESRGVHFVYGRWLIEGAPKVILFDLDSVRGYSNEWKGDLWSLVGIPSPENDFETNDAILLGYTVAWFLGEVAHLDSQHAIVAHFHEWLAGVALPLCRKRRIDVVTIFTTHATLLGRYLCASGSFDFYNCLESVDVDHEAGRFGIYHRYCIERAAAHSADVFTTVSQITAFEAEHLLKRKPDGILPN
D1_NR:	268
D1_MR:	0
D1_MM:	0
D1_IR:	0
D1_NO:	188
D1_NA:	138
D1_NB:	50
D1_FA:	 0.734
D1_FB:	 0.266
D1_CLASS:	alpha
D1_KF:	 0.04597
D1_KU:	 1.538e-10
D1_DG:	 -11.75
#Dombegin	2
D2_PDBC:	3NB0-C
D2_DB:	dp
D2_DRC:	270/364
D2_DRO:	C:270/364
D2_AA:	GLNVIKFQAFHEFQNLHALKKEKINDFVRGHFHGCFDFDLDNTLYFFIAGRYEYKNKGADMFIEALARLNYRLKVSGSKKTVVAFIVMPAKNNSF
D2_NR:	95
D2_MR:	0
D2_MM:	0
D2_IR:	0
D2_NO:	58
D2_NA:	40
D2_NB:	18
D2_FA:	 0.690
D2_FB:	 0.310
D2_CLASS:	alpha-beta
D2_KF:	 10.65
D2_KU:	 0.002976
D2_DG:	 -4.927
#Dombegin	3
D3_PDBC:	3NB0-C
D3_DB:	dp
D3_DRC:	434/647
D3_DRO:	C:434/647
D3_AA:	RPEGQLPPIVTHNMVDDANDLILNKIRQVQLFNSPSDRVKMIFHPEFLNANNPILGLDYDEFVRGCHLGVFPSYYEPWGYTPAECTVMGVPSITTNVSGFGAYMEDLIETNQAKDYGIYIVDRRFKAPDESVEQLVDYMEEFVKKTRRQRINQRNRTERLSDLLDWKRMGLEYVKARQLALRRGYPDQFRELVGEELNDSNMDALAGGKKLKVA
D3_NR:	214
D3_MR:	0
D3_MM:	3
D3_IR:	0
D3_NO:	129
D3_NA:	109
D3_NB:	20
D3_FA:	 0.845
D3_FB:	 0.155
D3_CLASS:	alpha
D3_KF:	 0.7228
D3_KU:	 1.234e-07
D3_DG:	 -9.383
#Dombegin	4
D4_PDBC:	3NB0-C
D4_DB:	dp
D4_DRC:	365/433
D4_DRO:	C:365/433
D4_AA:	TVEALKGQAEVRALENTVHEVTTSIGKRIFDHAIRYPHNGLTTELPTDLGELLKSSDKVMLKRRILALR
D4_NR:	69
D4_MR:	0
D4_MM:	0
D4_IR:	0
D4_NO:	51
D4_NA:	51
D4_NB:	0
D4_FA:	 1.000
D4_FB:	 0.000
D4_CLASS:	alpha
D4_KF:	 2001
D4_KU:	 13.15
D4_DG:	 -3.025
##Unibegin	H1_YEAST
ND:	2
mRNA:	AUGGCACCCAAGAAAUCCACUACCAAGACCACAAGUAAGGGCAAGAAGCCUGCAACCAGCAAAGGCAAGGAGAAAUCAACUUCCAAGGCCGCUAUCAAGAAAACCACGGCAAAAAAGGAGGAAGCUUCCUCCAAGAGUUACAGGGAGUUGAUCAUUGAAGGGCUCACGGCUUUGAAGGAACGUAAGGGAUCCAGUCGUCCGGCACUCAAGAAGUUUAUCAAGGAAAACUACCCGAUCGUCGGAUCCGCAAGCAACUUUGAUUUGUACUUCAACAAUGCCAUAAAGAAGGGUGUGGAGGCCGGCGAUUUUGAACAGCCAAAGGGACCCGCUGGUGCUGUGAAACUGGCCAAGAAGAAAUCUCCAGAAGUAAAGAAAGAAAAAGAGGUCAGUCCAAAACCCAAGCAAGCCGCCACUUCUGUGAGUGCAACCGCAUCAAAAGCGAAAGCCGCAUCCACGAAGCUAGCGCCAAAGAAAGUAGUGAAAAAAAAAUCGCCUACUGUUACCGCCAAGAAGGCCUCUUCGCCUUCUUCAUUGACCUACAAGGAAAUGAUCCUUAAAAGCAUGCCUCAACUUAAUGACGGUAAGGGCUCCAGCCGUAUCGUUUUAAAGAAGUAUGUCAAGGACACUUUCUCCUCCAAGUUGAAAACAAGCUCAAAUUUUGACUAUCUGUUCAAUAGCGCUAUCAAGAAAUGUGUUGAAAACGGCGAGUUAGUGCAACCAAAGGGCCCCUCCGGCAUUAUUAAACUAAACAAGAAGAAGGUCAAACUCUCCACGUAA
TAA:	MAPKKSTTKTTSKGKKPATSKGKEKSTSKAAIKKTTAKKEEASSKSYRELIIEGLTALKERKGSSRPALKKFIKENYPIVGSASNFDLYFNNAIKKGVEAGDFEQPKGPAGAVKLAKKKSPEVKKEKEVSPKPKQAATSVSATASKAKAASTKLAPKKVVKKKSPTVTAKKASSPSSLTYKEMILKSMPQLNDGKGSSRIVLKKYVKDTFSSKLKTSSNFDYLFNSAIKKCVENGELVQPKGPSGIIKLNKKKVKLST
SCL:	nucleus
LSD:	GFP
UFA:	Y
APA_W:	6560
#Dombegin	1
D1_PDBC:	1UST-A
D1_DB:	cath
D1_DRC:	39/130
D1_DRO:	A:39/130
D1_AA:	KEEASSKSYRELIIEGLTALKERKGSSRPALKKFIKENYPIVGSASNFDLYFNNAIKKGVEAGDFEQPKGPAGAVKLAKKKSPEVKKEKEVS
D1_NR:	92
D1_MR:	0
D1_MM:	0
D1_IR:	0
D1_NO:	51
D1_NA:	43
D1_NB:	8
D1_FA:	 0.843
D1_FB:	 0.157
D1_CLASS:	alpha
D1_KF:	 510.7
D1_KU:	 0.629
D1_DG:	 -4.034
#Dombegin	2
D2_PDBC:	1USS-A
D2_DB:	cath
D2_DRC:	171/258
D2_DRO:	A:171/258
D2_AA:	KASSPSSLTYKEMILKSMPQLNDGKGSSRIVLKKYVKDTFSSKLKTSSNFDYLFNSAIKKCVENGELVQPKGPSGIIKLNKKKVKLST
D2_NR:	88
D2_MR:	0
D2_MM:	0
D2_IR:	0
D2_NO:	47
D2_NA:	39
D2_NB:	8
D2_FA:	 0.830
D2_FB:	 0.170
D2_CLASS:	alpha
D2_KF:	 644
D2_KU:	 1.061
D2_DG:	 -3.858
##Unibegin	H2A1_YEAST
ND:	1
mRNA:	AUGUCCGGUGGUAAAGGUGGUAAAGCUGGUUCAGCUGCUAAAGCUUCUCAAUCUAGAUCUGCUAAGGCUGGUUUGACAUUCCCAGUCGGUAGAGUGCACAGAUUGCUAAGAAGAGGUAACUACGCCCAAAGAAUUGGUUCUGGUGCUCCAGUCUACUUGACUGCUGUCUUGGAAUAUUUGGCCGCUGAAAUUUUAGAAUUAGCUGGUAAUGCUGCUAGGGAUAACAAGAAGACCAGAAUUAUUCCAAGACAUUUGCAAUUGGCUAUCAGAAAUGAUGACGAAUUGAACAAGCUAUUGGGUAACGUUACCAUUGCCCAAGGUGGUGUUUUGCCAAACAUCCAUCAAAACUUGUUGCCAAAGAAGUCUGCCAAGGCUACCAAGGCUUCUCAAGAAUUAUAA
TAA:	MSGGKGGKAGSAAKASQSRSAKAGLTFPVGRVHRLLRRGNYAQRIGSGAPVYLTAVLEYLAAEILELAGNAARDNKKTRIIPRHLQLAIRNDDELNKLLGNVTIAQGGVLPNIHQNLLPKKSAKATKASQEL
SCL:	vacuole
LSD:	GFP
UFA:	N
APA_W:	not visualized
#Dombegin	1
D1_PDBC:	1ID3-C
D1_DB:	cath
D1_DRC:	17/126
D1_DRO:	C:16/125
D1_AA:	QSRSAKAGLTFPVGRVHRLLRRGNYAQRIGSGAPVYLTAVLEYLAAEILELAGNAARDNKKTRIIPRHLQLAIRNDDELNKLLGNVTIAQGGVLPNIHQNLLPKKSAKAT
D1_NR:	110
D1_MR:	0
D1_MM:	0
D1_IR:	0
D1_NO:	68
D1_NA:	61
D1_NB:	7
D1_FA:	 0.897
D1_FB:	 0.103
D1_CLASS:	alpha
D1_KF:	 183.8
D1_KU:	 0.06103
D1_DG:	 -4.823
##Unibegin	H2AZ_YEAST
ND:	1
mRNA:	AUGUCAGGAAAAGCUCAUGGAGGUAAAGGUAAAUCCGGCGCUAAAGACAGUGGUUCAUUGAGAUCUCAAUCUUCUUCAGCAAGGGCUGGCUUGCAGUUUCCUGUCGGUAGGAUUAAGCGUUACCUGAAAAGGCACGCUACCGGCCGAACAAGAGUAGGAUCCAAAGCUGCCAUUUAUUUGACUGCUGUGUUGGAAUAUUUGACUGCUGAAGUGCUGGAGUUGGCUGGUAAUGCAGCCAAGGAUCUUAAAGUCAAGAGGAUUACCCCAAGACAUCUGCAAUUGGCCAUUAGAGGUGACGAUGAGUUAGAUUCUUUGAUCAGGGCUACAAUUGCUUCAGGUGGUGUUUUGCCUCAUAUAAAUAAAGCAUUAUUAUUGAAAGUGGAAAAAAAGGGAAGUAAGAAAUAA
TAA:	MSGKAHGGKGKSGAKDSGSLRSQSSSARAGLQFPVGRIKRYLKRHATGRTRVGSKAAIYLTAVLEYLTAEVLELAGNAAKDLKVKRITPRHLQLAIRGDDELDSLIRATIASGGVLPHINKALLLKVEKKGSKK
SCL:	nucleus
LSD:	GFP
UFA:	Y
APA_W:	2840
#Dombegin	1
D1_PDBC:	2JSS-A
D1_DB:	scop
D1_DRC:	23/119
D1_DRO:	A:96/192
D1_AA:	QSSSARAGLQFPVGRIKRYLKRHATGRTRVGSKAAIYLTAVLEYLTAEVLELAGNAAKDLKVKRITPRHLQLAIRGDDELDSLIRATIASGGVLPHI
D1_NR:	97
D1_MR:	0
D1_MM:	0
D1_IR:	0
D1_NO:	58
D1_NA:	58
D1_NB:	0
D1_FA:	 1.000
D1_FB:	 0.000
D1_CLASS:	alpha
D1_KF:	 383.2
D1_KU:	 0.328
D1_DG:	 -4.253
##Unibegin	H2B1_YEAST
ND:	1
mRNA:	AUGUCUGCUAAAGCCGAAAAGAAACCAGCCUCCAAAGCCCCAGCUGAAAAGAAACCAGCCGCUAAAAAGACUUCCACUUCCACUGAUGGUAAGAAGAGAAGCAAGGCUAGAAAGGAAACAUACUCUUCUUACAUUUACAAAGUUUUGAAGCAAACUCACCCUGACACUGGUAUUUCCCAAAAGUCCAUGUCUAUCUUGAACUCUUUCGUUAACGAUAUCUUUGAAAGAAUCGCUACUGAAGCUUCUAAAUUGGCUGCGUAUAACAAGAAGUCUACUAUCUCUGCUAGAGAAAUUCAAACCGCUGUUAGAUUGAUCUUACCAGGUGAAUUGGCUAAGCAUGCUGUCUCUGAAGGUACUAGAGCUGUUACCAAGUACUCUUCCUCUACUCAAGCAUAA
TAA:	MSAKAEKKPASKAPAEKKPAAKKTSTSTDGKKRSKARKETYSSYIYKVLKQTHPDTGISQKSMSILNSFVNDIFERIATEASKLAAYNKKSTISAREIQTAVRLILPGELAKHAVSEGTRAVTKYSSSTQA
SCL:	nucleus
LSD:	GFP
UFA:	Y
APA_W:	technical problem
#Dombegin	1
D1_PDBC:	2JSS-A
D1_DB:	scop
D1_DRC:	37/131
D1_DRO:	A:1/95
D1_AA:	RKETYSSYIYKVLKQTHPDTGISQKSMSILNSFVNDIFERIATEASKLAAYNKKSTISAREIQTAVRLILPGELAKHAVSEGTRAVTKYSSSTQA
D1_NR:	95
D1_MR:	0
D1_MM:	0
D1_IR:	0
D1_NO:	71
D1_NA:	71
D1_NB:	0
D1_FA:	 1.000
D1_FB:	 0.000
D1_CLASS:	alpha
D1_KF:	 429.8
D1_KU:	 0.4254
D1_DG:	 -4.165
##Unibegin	H2B2_YEAST
ND:	1
mRNA:	AUGUCCUCUGCCGCCGAAAAGAAACCAGCUUCCAAAGCUCCAGCUGAAAAGAAGCCAGCUGCCAAGAAAACAUCAACCUCCGUCGAUGGUAAGAAGAGAUCUAAGGUUAGAAAGGAGACCUAUUCCUCUUAUAUUUACAAAGUUUUGAAGCAAACUCACCCAGACACUGGUAUUUCCCAGAAGUCUAUGUCUAUUUUGAACUCUUUCGUUAACGAUAUCUUUGAAAGAAUUGCUACUGAAGCUUCUAAAUUGGCCGCUUAUAACAAGAAAUCCACUAUUUCUGCUAGAGAAAUCCAAACAGCCGUUAGAUUGAUCUUACCUGGUGAAUUGGCUAAACAUGCCGUCUCCGAAGGUACUAGGGCUGUUACCAAAUACUCCUCCUCUACUCAAGCCUAA
TAA:	MSSAAEKKPASKAPAEKKPAAKKTSTSVDGKKRSKVRKETYSSYIYKVLKQTHPDTGISQKSMSILNSFVNDIFERIATEASKLAAYNKKSTISAREIQTAVRLILPGELAKHAVSEGTRAVTKYSSSTQA
SCL:	nucleus
LSD:	GFP
UFA:	Y
APA_W:	443000
#Dombegin	1
D1_PDBC:	1ID3-H
D1_DB:	cath
D1_DRC:	36/131
D1_DRO:	H:35/130
D1_AA:	VRKETYSSYIYKVLKQTHPDTGISQKSMSILNSFVNDIFERIATEASKLAAYNKKSTISAREIQTAVRLILPGELAKHAVSEGTRAVTKYSSSTQA
D1_NR:	96
D1_MR:	0
D1_MM:	0
D1_IR:	0
D1_NO:	73
D1_NA:	69
D1_NB:	4
D1_FA:	 0.945
D1_FB:	 0.055
D1_CLASS:	alpha
D1_KF:	 405.8
D1_KU:	 0.3735
D1_DG:	 -4.209
##Unibegin	H3_YEAST
ND:	1
mRNA:	AUGGCCAGAACAAAGCAAACAGCAAGAAAGUCCACUGGUGGUAAGGCCCCAAGAAAGCAAUUAGCUUCUAAGGCUGCCAGAAAAUCCGCCCCAUCUACCGGUGGUGUUAAGAAGCCUCACAGAUAUAAGCCAGGUACUGUUGCUUUGAGAGAAAUCAGAAGAUUCCAAAAAUCUACUGAACUGUUGAUCAGAAAGUUGCCUUUCCAAAGAUUGGUCAGAGAAAUCGCUCAAGAUUUCAAGACCGACUUGAGAUUUCAAUCUUCUGCCAUCGGUGCCUUGCAAGAAUCUGUCGAAGCCUACUUAGUCUCUUUAUUUGAAGAUACCAACUUGGCUGCCAUUCACGCCAAGCGUGUCACUAUCCAAAAGAAGGAUAUCAAGUUGGCUAGAAGAUUAAGAGGUGAAAGAUCAUAG
TAA:	MARTKQTARKSTGGKAPRKQLASKAARKSAPSTGGVKKPHRYKPGTVALREIRRFQKSTELLIRKLPFQRLVREIAQDFKTDLRFQSSAIGALQESVEAYLVSLFEDTNLAAIHAKRVTIQKKDIKLARRLRGERS
SCL:	nucleus,ambiguous
LSD:	GFP
UFA:	Y
APA_W:	230500
#Dombegin	1
D1_PDBC:	1ID3-A
D1_DB:	cath
D1_DRC:	39/135
D1_DRO:	A:38/134
D1_AA:	PHRYKPGTVALREIRRFQKSTELLIRKLPFQRLVREIAQDFKTDLRFQSSAIGALQESVEAYLVSLFEDTNLAAIHAKRVTIQKKDIKLARRLRGER
D1_NR:	97
D1_MR:	0
D1_MM:	1
D1_IR:	0
D1_NO:	69
D1_NA:	65
D1_NB:	4
D1_FA:	 0.942
D1_FB:	 0.058
D1_CLASS:	alpha
D1_KF:	 383.2
D1_KU:	 0.328
D1_DG:	 -4.253
##Unibegin	H4_YEAST
ND:	1
mRNA:	AUGUCCGGUAGAGGUAAAGGUGGUAAAGGUCUAGGUAAAGGUGGUGCCAAGCGUCACAGAAAGAUUCUAAGAGAUAACAUCCAAGGUAUUACUAAGCCAGCUAUCAGAAGAUUAGCUAGAAGAGGUGGUGUCAAGCGUAUUUCUGGUUUGAUCUACGAAGAAGUCAGAGCUGUCUUGAAAUCCUUCUUGGAAUCCGUCAUCAGAGACUCUGUUACCUACACCGAACACGCCAAGAGAAAGACUGUUACUUCUUUGGAUGUUGUUUAUGCUUUGAAGAGACAAGGUAGAACCUUAUACGGUUUCGGUGGUUAA
TAA:	MSGRGKGGKGLGKGGAKRHRKILRDNIQGITKPAIRRLARRGGVKRISGLIYEEVRAVLKSFLESVIRDSVTYTEHAKRKTVTSLDVVYALKRQGRTLYGFGG
SCL:	nucleus
LSD:	GFP
UFA:	Y
APA_W:	602500
#Dombegin	1
D1_PDBC:	1ID3-F
D1_DB:	cath
D1_DRC:	19/103
D1_DRO:	F:18/102
D1_AA:	HRKILRDNIQGITKPAIRRLARRGGVKRISGLIYEEVRAVLKSFLESVIRDSVTYTEHAKRKTVTSLDVVYALKRQGRTLYGFGG
D1_NR:	85
D1_MR:	0
D1_MM:	0
D1_IR:	0
D1_NO:	60
D1_NA:	53
D1_NB:	7
D1_FA:	 0.883
D1_FB:	 0.117
D1_CLASS:	alpha
D1_KF:	 767.4
D1_KU:	 1.573
D1_DG:	 -3.727
##Unibegin	HAT1_YEAST
ND:	3
mRNA:	AUGUCUGCCAAUGAUUUCAAGCCUGAAACGUGGACUUCAAGCGCCAACGAAGCCUUAAGAGUUUCUAUAGUUGGAGAAAACGCUGUUCAGUUUUCACCAUUAUUCACGUAUCCAAUUUACGGUGACUCCGAAAAGAUCUACGGCUAUAAGGAUCUCAUCAUCCACCUAGCAUUUGAUUCAGUAACAUUCAAGCCGUAUGUUAACGUCAAGUAUUCAGCAAAAUUAGGAGACGACAAUAUUGUAGACGUGGAAAAAAAAUUACUCUCAUUUCUACCAAAGGAUGAUGUAAUUGUUAGGGAUGAAGCUAAAUGGGUAGAUUGCUUUGCAGAAGAACGAAAAACACAUAAUUUAUCUGAUGUUUUUGAAAAAGUAUCAGAGUAUUCGUUGAAUGGGGAAGAAUUUGUUGUAUAUAAAUCGAGUUUGGUUGACGAUUUUGCCAGGAGAAUGCAUCGUCGUGUUCAAAUCUUUUCAUUACUUUUUAUCGAAGCCGCUAACUAUAUAGAUGAGACUGACCCGAGUUGGCAAAUCUAUUGGUUGUUGAACAAGAAAACAAAAGAAUUGAUUGGUUUCGUCACUACUUACAAGUAUUGGCACUACCUUGGAGCAAAAUCUUUCGAUGAGGAUAUAGAUAAAAAAUUCAGAGCCAAAAUAUCUCAAUUUCUGAUCUUUCCACCUUAUCAAAAUAAAGGCCACGGAUCCUGUCUUUAUGAGGCUAUAAUCCAAUCUUGGCUAGAAGACAAAAGUAUUACUGAAAUUACUGUAGAGGAUCCAAACGAAGCAUUUGACGAUCUUCGCGACAGGAAUGAUAUUCAAAGACUGCGAAAACUUGGUUAUGAUGCUGUCUUUCAGAAGCACUCCGACCUUUCUGAUGAGUUUUUGGAGUCAAGCCGAAAAUCUUUAAAACUGGAAGAAAGACAGUUUAAUCGUCUUGUGGAAAUGCUUCUUCUUUUAAACAAUUCUCCAUCAUUUGAAUUAAAGGUAAAGAAUAGGUUGUACAUUAAAAAUUAUGAUGCCCUAGAUCAAACUGAUCCAGAAAAGGCAAGAGAAGCUUUACAAAAUUCAUUUAUUUUAGUCAAAGAUGAUUAUAGGCGUAUUAUAGAGUCGAUAAAUAAAUCUCAAGGUUAA
TAA:	MSANDFKPETWTSSANEALRVSIVGENAVQFSPLFTYPIYGDSEKIYGYKDLIIHLAFDSVTFKPYVNVKYSAKLGDDNIVDVEKKLLSFLPKDDVIVRDEAKWVDCFAEERKTHNLSDVFEKVSEYSLNGEEFVVYKSSLVDDFARRMHRRVQIFSLLFIEAANYIDETDPSWQIYWLLNKKTKELIGFVTTYKYWHYLGAKSFDEDIDKKFRAKISQFLIFPPYQNKGHGSCLYEAIIQSWLEDKSITEITVEDPNEAFDDLRDRNDIQRLRKLGYDAVFQKHSDLSDEFLESSRKSLKLEERQFNRLVEMLLLLNNSPSFELKVKNRLYIKNYDALDQTDPEKAREALQNSFILVKDDYRRIIESINKSQG
SCL:	Cytoplasm. Nucleus.
LSD:	UNP
UFA:	Y
APA_W:	not visualized
#Dombegin	1
D1_PDBC:	1BOB-A
D1_DB:	cath
D1_DRC:	6/115
D1_DRO:	A:6/115
D1_AA:	FKPETWTSSANEALRVSIVGENAVQFSPLFTYPIYGDSEKIYGYKDLIIHLAFDSVTFKPYVNVKYSAKLGDDNIVDVEKKLLSFLPKDDVIVRDEAKWVDCFAEERKTH
D1_NR:	110
D1_MR:	0
D1_MM:	0
D1_IR:	0
D1_NO:	62
D1_NA:	27
D1_NB:	35
D1_FA:	 0.435
D1_FB:	 0.565
D1_CLASS:	alpha-beta
D1_KF:	 2.541
D1_KU:	 0.000195
D1_DG:	 -5.705
#Dombegin	2
D2_PDBC:	1BOB-A
D2_DB:	cath
D2_DRC:	163/266
D2_DRO:	A:163/266
D2_AA:	AANYIDETDPSWQIYWLLNKKTKELIGFVTTYKYWHYLGAKSFDEDIDKKFRAKISQFLIFPPYQNKGHGSCLYEAIIQSWLEDKSITEITVEDPNEAFDDLRD
D2_NR:	104
D2_MR:	9
D2_MM:	0
D2_IR:	0
D2_NO:	57
D2_NA:	23
D2_NB:	34
D2_FA:	 0.404
D2_FB:	 0.596
D2_CLASS:	alpha-beta
D2_KF:	 4.496
D2_KU:	 0.0005787
D2_DG:	 -5.394
#Dombegin	3
D3_PDBC:	1BOB-A
D3_DB:	cath
D3_DRC:	267/320
D3_DRO:	A:267/320
D3_AA:	RNDIQRLRKLGYDAVFQKHSDLSDEFLESSRKSLKLEERQFNRLVEMLLLLNNS
D3_NR:	54
D3_MR:	0
D3_MM:	0
D3_IR:	0
D3_NO:	41
D3_NA:	41
D3_NB:	0
D3_FA:	 1.000
D3_FB:	 0.000
D3_CLASS:	alpha
D3_KF:	 5162
D3_KU:	 101.2
D3_DG:	 -2.368
##Unibegin	HBS1_YEAST
ND:	3
mRNA:	AUGGCUUACAGUGACUACAGCGAUGGAGCAGACGACAUGCCGGACUUUCACGACGAAGGUGAAUUUGAUGAUUAUUUGAAUGACGAUGAAUAUGAUCUAAUGAACGAGGUAUUUCCUACUCUAAAGGCGCAGUUACAGGAUUACCAAGGCUGGGAUAAUCUUUCACUUAAGCUAGCUUUGUUUGACAACAAUUUCGAUUUGGAAAGCACGCUGGCGGAAUUGAAGAAAACUUUGAAGAAGAAGAAGACACCAAAGAAGCCAAUUGCUGCUGCUAAUGGGAGUGCGAAUGUUACUCAAAAACUGGCAAACAUCUCAAUUUCGCAACAAAGGCCAAAUGAUCGGCUUCCAGACUGGCUUGACGAGGAAGAAAGUGAGGGUGAACGCAAUGGUGAGGAAGCCAAUGAUGAAAAGACAGUUCAAAGAUACUAUAAGACUACGGUGCCAACGAAACCAAAGAAACCUCAUGAUAUUUCUGCAUUUGUUAAAUCUGCCUUACCUCACUUAAGUUUUGUUGUUCUUGGUCAUGUUGAUGCGGGAAAAUCAACUCUAAUGGGCAGACUACUUUAUGAUCUGAACAUUGUCAACCAAUCCCAACUGAGAAAGCUACAAAGAGAGAGUGAAACUAUGGGUAAGUCAUCCUUCAAAUUUGCAUGGAUUAUGGAUCAGACAAAUGAAGAGCGCGAACGUGGUGUAACAGUGUCAAUUUGUACAUCGCAUUUCUCUACCCAUAGGGCAAAUUUUACUAUUGUGGAUGCGCCAGGCCAUAGAGAUUUUGUUCCAAACGCUAUAAUGGGGAUAUCACAAGCAGAUAUGGCUAUACUUUGUGUAGACUGUAGCACCAAUGCUUUCGAAUCAGGAUUUGACUUGGAUGGGCAAACAAAGGAGCAUAUGCUACUGGCAUCUAGUCUUGGAAUUCACAAUCUGAUUAUUGCUAUGAAUAAGAUGGAUAAUGUUGACUGGUCCCAACAAAGGUUUGAAGAGAUUAAAUCGAAAUUGUUGCCAUAUCUGGUUGAUAUUGGGUUUUUUGAGGAUAAUAUUAAUUGGGUACCUAUCAGUGGCUUUUCCGGAGAAGGUGUUUAUAAAAUUGAAUAUACAGAUGAAGUGAGACAAUGGUACAAUGGUCCUAACUUAAUGUCUACUUUGGAAAAUGCGGCGUUCAAGAUUUCAAAGGAGAAUGAAGGAAUUAACAAAGAUGAUCCGUUUUUGUUUUCUGUGUUGGAGAUCAUCCCAUCGAAAAAAACAAGUAACGAUUUAGCACUAGUUUCAGGAAAAUUGGAAUCAGGUUCUAUUCAACCUGGUGAAUCUUUGACAAUAUAUCCGUCGGAACAGAGUUGUAUUGUGGAUAAAAUUCAGGUUGGUUCUCAACAGGGCCAAUCAACGAAUCACGAAGAGACAGAUGUUGCCAUUAAGGGUGAUUUUGUCACUUUGAAAUUGCGCAAAGCCUAUCCAGAAGAUAUUCAAAAUGGUGAUUUGGCAGCAUCAGUUGAUUAUUCGUCCAUUCAUUCAGCACAGUGUUUUGUUCUGGAAUUGACCACCUUUGACAUGAACCGACCUUUGCUGCCAGGAACACCGUUUAUUCUUUUCAUCGGAGUCAAGGAGCAACCUGCUCGAAUCAAAAGAUUGAUUUCAUUUAUAGACAAGGGCAAUACUGCAAGCAAGAAAAAGAUUAGACAUCUAGGCUCUAAACAACGAGCAUUUGUAGAAAUAGAACUAAUUGAAGUAAAGAGGUGGAUUCCUUUAUUAACUGCCCAUGAAAAUGACCGUUUGGGAAGAGUUGUUCUUAGAAAGGACGGUAGAACCAUUGCGGCAGGUAAAAUAUCCGAAAUAACUCAGUAG
TAA:	MAYSDYSDGADDMPDFHDEGEFDDYLNDDEYDLMNEVFPTLKAQLQDYQGWDNLSLKLALFDNNFDLESTLAELKKTLKKKKTPKKPIAAANGSANVTQKLANISISQQRPNDRLPDWLDEEESEGERNGEEANDEKTVQRYYKTTVPTKPKKPHDISAFVKSALPHLSFVVLGHVDAGKSTLMGRLLYDLNIVNQSQLRKLQRESETMGKSSFKFAWIMDQTNEERERGVTVSICTSHFSTHRANFTIVDAPGHRDFVPNAIMGISQADMAILCVDCSTNAFESGFDLDGQTKEHMLLASSLGIHNLIIAMNKMDNVDWSQQRFEEIKSKLLPYLVDIGFFEDNINWVPISGFSGEGVYKIEYTDEVRQWYNGPNLMSTLENAAFKISKENEGINKDDPFLFSVLEIIPSKKTSNDLALVSGKLESGSIQPGESLTIYPSEQSCIVDKIQVGSQQGQSTNHEETDVAIKGDFVTLKLRKAYPEDIQNGDLAASVDYSSIHSAQCFVLELTTFDMNRPLLPGTPFILFIGVKEQPARIKRLISFIDKGNTASKKKIRHLGSKQRAFVEIELIEVKRWIPLLTAHENDRLGRVVLRKDGRTIAAGKISEITQ
SCL:	cytoplasm
LSD:	GFP
UFA:	Y
APA_W:	2750
#Dombegin	1
D1_PDBC:	3P26-B
D1_DB:	dp
D1_DRC:	392/497
D1_DRO:	B:392/497
D1_AA:	NEGINKDDPFLFSVLEIIPSKKTSNDLALVSGKLESGSIQPGESLTIYPSEQSCIVDKIQVGSQQGQSTNHEETDVAIKGDFVTLKLRKAYPEDIQNGDLAASVDY
D1_NR:	106
D1_MR:	5
D1_MM:	0
D1_IR:	0
D1_NO:	56
D1_NA:	6
D1_NB:	50
D1_FA:	 0.107
D1_FB:	 0.893
D1_CLASS:	beta
D1_KF:	 0.547
D1_KU:	 0.0001626
D1_DG:	 -4.89
#Dombegin	2
D2_PDBC:	3P27-B
D2_DB:	dp
D2_DRC:	165/391
D2_DRO:	B:165/391
D2_AA:	LPHLSFVVLGHVDAGKSTLMGRLLYDLNIVNQSQLRKLQRESETMGKSSFKFAWIMDQTNEERERGVTVSICTSHFSTHRANFTIVDAPGHRDFVPNAIMGISQADMAILCVDCSTNAFESGFDLDGQTKEHMLLASSLGIHNLIIAMNKMDNVDWSQQRFEEIKSKLLPYLVDIGFFEDNINWVPISGFSGEGVYKIEYTDEVRQWYNGPNLMSTLENAAFKISKE
D2_NR:	227
D2_MR:	18
D2_MM:	0
D2_IR:	0
D2_NO:	109
D2_NA:	76
D2_NB:	33
D2_FA:	 0.697
D2_FB:	 0.303
D2_CLASS:	alpha-beta
D2_KF:	 5.394e-05
D2_KU:	 1.739e-13
D2_DG:	 -11.77
#Dombegin	3
D3_PDBC:	3P26-A
D3_DB:	dp
D3_DRC:	498/611
D3_DRO:	A:498/611
D3_AA:	SSIHSAQCFVLELTTFDMNRPLLPGTPFILFIGVKEQPARIKRLISFIDKGNTASKKKIRHLGSKQRAFVEIELIEVKRWIPLLTAHENDRLGRVVLRKDGRTIAAGKISEITQ
D3_NR:	114
D3_MR:	0
D3_MM:	0
D3_IR:	0
D3_NO:	63
D3_NA:	0
D3_NB:	63
D3_FA:	 0.000
D3_FB:	 1.000
D3_CLASS:	beta
D3_KF:	 0.2216
D3_KU:	 3.569e-05
D3_DG:	 -5.259
##Unibegin	HDA3_YEAST
ND:	1
mRNA:	AUGGAUUUACUACGCAUUUUAGACACGAAACCAAUACCUACAAUUGUUGAUGCUACUACUCUGGGAAUCUCAGGAAAUACUUCCGGUGAUUAUUGGCUGCCAACUACAAUGUCGCUUUAUCAAAAAGAACUCACGGAUCAAAUAGUAUCAUUACACUACUCAGAUAUCUUGAGAUACUUCGAAACGUCACACUACAAAGAGGACGUCAUUCUCGAAUCUAUGAAGACCAUGUGUUUAAAUGGUUCACUGGUAGCAACCCAUCCAUACCUACUAAUAGAUCAUUAUAUGCCUAAAUCGUUAAUAACUCGUGAUGUUCCUGCACAUUUAGCGGAAAAUAGUGGAAAGUUCAGCGUUUUGAGAGAUCUCAUAAAUCUUGUUCAAGAAUAUGAAACUGAAACGGCCAUUGUUUGUAGACCUGGGAGAACAAUGGACUUACUGGAAGCCUUACUAUUGGGAAAUAAGGUGCAUAUCAAAAGAUAUGACGGUCAUUCUAUCAAGUCAAAACAAAAGGCAAAUGACUUCUCGUGUACAGUUCAUUUGUUUUCUUCUGAAGGAAUUAAUUUCACAAAAUAUCCGAUAAAAUCCAAGGCUCGAUUCGACAUGCUGAUCUGCUUAGAUACUACAGUGGAUACAAGUCAAAAAGAUAUUCAAUAUUUGUUGCAAUAUAAGAGGGAGAGGAAGGGUUUAGAAAGAUAUGCUCCAAUUGUUAGGCUAGUGGCCAUUAAUUCAAUUGAUCAUUGUAGGUUAUUCUUUGGUAAAAAAUUUGACAAGAACAGUAGAGAAUACUUGGAGAACGUUACCGCAGCUAUGGUAAUUUUAAGAGAUCGACUGGGCACACUUCCACCUGAUUUGAGGCCCAUUUAUUCACAAAAGCUGCAUUAUUUAGUAGAAUGGUUGGAAAACCCAACAGUACCGUGGCCAUUACCAGAUAUUUACCCUUUAAAACAAUAUACUUCCAUGGAUGUAGAAAGGUCUUUGUUAACGGAAGUACAUUUCAAAAAGUCAGAUGAUCAACUAGAGGAUGCUUUUUCCAACUGUUCCAAAAAAAGAGGACGCCAUGGUGCUAAUAAGGCAGCAUCUUCAACUGUUGCCGGAAUUGAGGAUAAUAUUACUCCAAGUUUUUACUCUACCAAAAGAUUAAAGAACGAUUAUUAUACAAAUCCUUUAAAACAAGACAUGACACAACUAACAGGUAUUACUACAGCUGACAACUCCUCGAAUGUAAAUUACCACUUAUCAAGUGGAAUCAUAACACACAAACUGAUUCAAUCAAUGGGAGAAGUGUAUAUGGAUAUUUGCGUUCAGAAACAGGAGCUGGAUGAUUAUUCUUGCCUUGAUGAUUUGCAAAAUGAUCAUCUGAAAUUUUUCUCAAAUGAAGAUGAGAAAAUUAUAAAAGAAUAUGAAACCGUAUUGCGAACCAAUAAUGAAAACUUAAAUAGGUCGCAUGAACUAGAAGUUGAAAACAAUUUGAAGUUUUCCCAAAUCGAAACACUGGAAAAAGACAUUGAAACUUUAAAGGGAAGUUUGAUGGCCCAAGGUGAAACAUUAUCAAAGUUAAAAGACGCUUUCGUUAAAACAGACAAUGUACAAGACGAGAUCGAGAAAGAAGAAAGGGUAAGUGUAUCAAGGGAUACUGAGAAGAAAUAUAUGGAACAAGAAAUCAAAAGAGCCGUUGAUGCUAUAAGGGAAAAUGAGGAGGAGACACACAAACUUAAUGAGAAACAAAAUGGAUUAGAAAGUGAGUUGAAAUUGAAAUUCGAAAAGUCUGAAAUCUCUACAAAAGAAUUGAAUGAGAAAAUUGGCUUUUUGAAAAAGGAAUUAAAGCUUGAGAAUGAUCUAAACGAGGAGUUAGUGGGACAGUUAUCGAAGACGAUGGACAACUUGGAAAACUUAACAAUUCCACGAGUUCGUACUCAAAAUGGUAACACAAAAAAAAAAUCCAGGGCAAAAAAACCAGGAAAUGUAUAA
TAA:	MDLLRILDTKPIPTIVDATTLGISGNTSGDYWLPTTMSLYQKELTDQIVSLHYSDILRYFETSHYKEDVILESMKTMCLNGSLVATHPYLLIDHYMPKSLITRDVPAHLAENSGKFSVLRDLINLVQEYETETAIVCRPGRTMDLLEALLLGNKVHIKRYDGHSIKSKQKANDFSCTVHLFSSEGINFTKYPIKSKARFDMLICLDTTVDTSQKDIQYLLQYKRERKGLERYAPIVRLVAINSIDHCRLFFGKKFDKNSREYLENVTAAMVILRDRLGTLPPDLRPIYSQKLHYLVEWLENPTVPWPLPDIYPLKQYTSMDVERSLLTEVHFKKSDDQLEDAFSNCSKKRGRHGANKAASSTVAGIEDNITPSFYSTKRLKNDYYTNPLKQDMTQLTGITTADNSSNVNYHLSSGIITHKLIQSMGEVYMDICVQKQELDDYSCLDDLQNDHLKFFSNEDEKIIKEYETVLRTNNENLNRSHELEVENNLKFSQIETLEKDIETLKGSLMAQGETLSKLKDAFVKTDNVQDEIEKEERVSVSRDTEKKYMEQEIKRAVDAIRENEEETHKLNEKQNGLESELKLKFEKSEISTKELNEKIGFLKKELKLENDLNEELVGQLSKTMDNLENLTIPRVRTQNGNTKKKSRAKKPGNV
SCL:	nucleus
LSD:	GFP
UFA:	Y
APA_W:	1100
#Dombegin	1
D1_PDBC:	3HGQ-A
D1_DB:	dp
D1_DRC:	27/331
D1_DRO:	A:27/331
D1_AA:	TSGDYWLPTTMSLYQKELTDQIVSLHYSDILRYFETSHYKEDVILESMKTMCLNGSLVATHPYLLIDHYMPKSLITRDVPAHLAENSGKFSVLRDLINLVQEYETETAIVCRPGRTMDLLEALLLGNKVHIKRYDGHSIKSKQKANDFSCTVHLFSSEGINFTKYPIKSKARFDMLICLDTTVDTSQKDIQYLLQYKRERKGLERYAPIVRLVAINSIDHCRLFFGKKFDKNSREYLENVTAAMVILRDRLGTLPPDLRPIYSQKLHYLVEWLENPTVPWPLPDIYPLKQYTSMDVERSLLTEVH
D1_NR:	305
D1_MR:	6
D1_MM:	3
D1_IR:	0
D1_NO:	159
D1_NA:	126
D1_NB:	33
D1_FA:	 0.792
D1_FB:	 0.208
D1_CLASS:	alpha
D1_KF:	 0.007136
D1_KU:	 1.613e-12
D1_DG:	 -13.37
##Unibegin	HEM2_YEAST
ND:	1
mRNA:	AUGCAUACAGCUGAAUUUUUGGAAACAGAACCAACAGAAAUCUCAUCUGUUCUAGCAGGUGGUUAUAAUCACCCACUGCUGAGACAGUGGCAAAGUGAGCGUCAACUGACUAAGAACAUGUUGAUUUUUCCGCUAUUCAUCUCCGAUAAUCCAGAUGACUUUACUGAAAUUGACUCUCUACCUAAUAUCAAUAGAAUCGGUGUAAAUAGGCUAAAAGACUACUUAAAGCCAUUAGUGGCCAAGGGUUUGCGUUCUGUGAUCUUGUUUGGUGUGCCUCUCAUCCCUGGUACCAAGGAUCCAGUGGGUACAGCGGCUGACGAUCCUGCAGGGCCAGUCAUUCAAGGUAUUAAAUUCAUUCGUGAGUAUUUCCCUGAACUGUAUAUUAUUUGCGAUGUCUGUCUCUGUGAAUACACUUCUCAUGGCCAUUGCGGGGUUCUAUACGAUGAUGGUACUAUUAAUAGAGAACGUAGUGUCUCUAGAUUAGCAGCUGUGGCAGUUAACUACGCUAAAGCUGGUGCGCACUGUGUGGCUCCCAGUGAUAUGAUCGAUGGUAGGAUCAGAGAUAUUAAACGAGGCUUAAUAAAUGCAAACUUGGCUCACAAGACCUUCGUGUUAUCCUAUGCAGCUAAGUUUAGCGGUAAUCUAUAUGGGCCAUUCCGUGAUGCUGCUUGUUCAGCUCCUUCGAAUGGUGAUAGGAAAUGUUACCAAUUACCUCCUGCCGGUCGUGGCCUGGCACGUAGGGCGUUGGAAAGGGAUAUGAGUGAAGGUGCCGACGGUAUUAUUGUUAAGCCUUCCACUUUCUACUUAGAUAUAAUGAGGGAUGCAAGUGAAAUUUGUAAAGACUUACCAAUCUGCGCAUAUCACGUGUCGGGCGAAUACGCAAUGUUACAUGCUGCAGCUGAAAAAGGUGUUGUUGAUUUGAAGACAAUUGCCUUUGAAUCUCAUCAAGGUUUCUUGAGGGCGGGUGCCAGAUUAAUCAUCACUUAUUUGGCUCCUGAGUUCCUAGACUGGUUAGAUGAAGAAAACUAA
TAA:	MHTAEFLETEPTEISSVLAGGYNHPLLRQWQSERQLTKNMLIFPLFISDNPDDFTEIDSLPNINRIGVNRLKDYLKPLVAKGLRSVILFGVPLIPGTKDPVGTAADDPAGPVIQGIKFIREYFPELYIICDVCLCEYTSHGHCGVLYDDGTINRERSVSRLAAVAVNYAKAGAHCVAPSDMIDGRIRDIKRGLINANLAHKTFVLSYAAKFSGNLYGPFRDAACSAPSNGDRKCYQLPPAGRGLARRALERDMSEGADGIIVKPSTFYLDIMRDASEICKDLPICAYHVSGEYAMLHAAAEKGVVDLKTIAFESHQGFLRAGARLIITYLAPEFLDWLDEEN
SCL:	cytoplasm,nucleus
LSD:	GFP
UFA:	Y
APA_W:	11600
#Dombegin	1
D1_PDBC:	1H7R-A
D1_DB:	cath
D1_DRC:	1/342
D1_DRO:	A:1/342
D1_AA:	MHTAEFLETEPTEISSVLAGGYNHPLLRQWQSERQLTKNMLIFPLFISDNPDDFTEIDSLPNINRIGVNRLKDYLKPLVAKGLRSVILFGVPLIPGTKDPVGTAADDPAGPVIQGIKFIREYFPELYIICDVCLCEYTSHGHCGVLYDDGTINRERSVSRLAAVAVNYAKAGAHCVAPSDMIDGRIRDIKRGLINANLAHKTFVLSYAAKFSGNLYGPFRDAACSAPSNGDRKCYQLPPAGRGLARRALERDMSEGADGIIVKPSTFYLDIMRDASEICKDLPICAYHVSGEYAMLHAAAEKGVVDLKTIAFESHQGFLRAGARLIITYLAPEFLDWLDEEN
D1_NR:	342
D1_MR:	0
D1_MM:	0
D1_IR:	0
D1_NO:	198
D1_NA:	145
D1_NB:	53
D1_FA:	 0.732
D1_FB:	 0.268
D1_CLASS:	alpha
D1_KF:	 0.001124
D1_KU:	 1.718e-14
D1_DG:	 -15
##Unibegin	HEM6_YEAST
ND:	1
mRNA:	AUGCCUGCCCCUCAAGAUCCAAGGAAUCUUCCAAUUAGACAACAAAUGGAAGCUCUUAUCCGUCGCAAACAAGCUGAAAUCACGCAAGGUUUGGAAUCCAUCGAUACUGUUAAGUUCCACGCUGAUACUUGGACCCGUGGUAACGAUGGUGGUGGUGGUACCUCUAUGGUUAUCCAAGACGGUACAACUUUCGAAAAAGGUGGUGUUAAUGUCUCCGUUGUUUAUGGUCAAUUGAGCCCAGCGGCCGUUUCAGCCAUGAAAGCUGAUCAUAAGAAUCUGCGUCUACCAGAAGAUCCAAAGACUGGUUUGCCAGUUACCGACGGUGUCAAGUUCUUCGCUUGUGGUUUAAGUAUGGUCAUUCAUCCCGUUAACCCACACGCUCCAACCACGCACUUAAACUACCGUUACUUCGAAACUUGGAACCAAGAUGGGACCCCACAAACUUGGUGGUUUGGUGGUGGUGCUGAUUUGACACCUUCUUACUUAUACGAAGAAGACGGUCAAUUAUUCCACCAACUGCACAAGGAUGCCUUGGACAAGCACGACACUGCUUUGUACCCACGUUUCAAGAAAUGGUGUGAUGAGUACUUCUACAUUACCCACCGUAAGGAAACACGUGGUAUUGGUGGUAUAUUCUUUGACGAUUAUGAUGAACGUGACCCACAAGAAAUAUUGAAGAUGGUUGAAGACUGUUUCGAUGCUUUCUUGCCAUCCUACUUGACUAUCGUCAAGAGAAGAAAAGAUAUGCCAUAUACAAAGGAAGAACAACAAUGGCAGGCCAUUAGACGUGGUAGAUACGUUGAAUUCAACUUAAUCUACGAUAGAGGUACCCAAUUCGGUUUGAGAACCCCAGGCUCUAGAGUUGAGUCAAUUUUGAUGAGUUUGCCUGAACAUGCUUCAUGGUUAUACAACCACCACCCUGCUCCUGGUUCCAGAGAAGCUAAAUUACUAGAAGUUACCACCAAACCAAGAGAGUGGGUUAAAUAA
TAA:	MPAPQDPRNLPIRQQMEALIRRKQAEITQGLESIDTVKFHADTWTRGNDGGGGTSMVIQDGTTFEKGGVNVSVVYGQLSPAAVSAMKADHKNLRLPEDPKTGLPVTDGVKFFACGLSMVIHPVNPHAPTTHLNYRYFETWNQDGTPQTWWFGGGADLTPSYLYEEDGQLFHQLHKDALDKHDTALYPRFKKWCDEYFYITHRKETRGIGGIFFDDYDERDPQEILKMVEDCFDAFLPSYLTIVKRRKDMPYTKEEQQWQAIRRGRYVEFNLIYDRGTQFGLRTPGSRVESILMSLPEHASWLYNHHPAPGSREAKLLEVTTKPREWVK
SCL:	cytoplasm,nucleus
LSD:	GFP
UFA:	Y
APA_W:	22000
#Dombegin	1
D1_PDBC:	1TLB-D
D1_DB:	cath
D1_DRC:	3/328
D1_DRO:	D:3/328
D1_AA:	APQDPRNLPIRQQMEALIRRKQAEITQGLESIDTVKFHADTWTRGNDGGGGTSMVIQDGTTFEKGGVNVSVVYGQLSPAAVSAMKADHKNLRLPEDPKTGLPVTDGVKFFACGLSMVIHPVNPHAPTTHLNYRYFETWNQDGTPQTWWFGGGADLTPSYLYEEDGQLFHQLHKDALDKHDTALYPRFKKWCDEYFYITHRKETRGIGGIFFDDYDERDPQEILKMVEDCFDAFLPSYLTIVKRRKDMPYTKEEQQWQAIRRGRYVEFNLIYDRGTQFGLRTPGSRVESILMSLPEHASWLYNHHPAPGSREAKLLEVTTKPREWVK
D1_NR:	326
D1_MR:	0
D1_MM:	0
D1_IR:	0
D1_NO:	218
D1_NA:	134
D1_NB:	84
D1_FA:	 0.615
D1_FB:	 0.385
D1_CLASS:	alpha-beta
D1_KF:	 7.706e-09
D1_KU:	 4.919e-21
D1_DG:	 -16.91
##Unibegin	HEMH_YEAST
ND:	3
mRNA:	AUGCUUUCCAGAACAAUCCGUACACAAGGUUCCUUCCUAAGAAGAUCACAACUGACCAUUACAAGAUCAUUUUCGGUUACAUUCAACAUGCAGAAUGCACAAAAGAGAUCACCCACAGGAAUUGUUUUGAUGAACAUGGGUGGCCCCUCUAAAGUUGAGGAAACAUAUGAUUUUUUGUAUCAAUUAUUUGCCGAUAAUGACCUAAUUCCCAUUAGUGCUAAGUAUCAGAAGACAAUUGCUAAAUAUAUUGCUAAGUUUCGUACCCCCAAGAUAGAGAAGCAAUAUAGGGAAAUUGGUGGGGGCUCCCCAAUCCGGAAAUGGUCUGAGUAUCAAGCCACUGAGGUCUGUAAAAUCUUAGAUAAAACCUGUCCAGAAACGGCGCCUCAUAAGCCUUACGUGGCGUUUCGUUACGCAAAGCCGCUAACCGCAGAAACUUAUAAACAAAUGCUAAAAGAUGGCGUGAAGAAGGCAGUGGCCUUUUCUCAAUAUCCUCAUUUCUCUUAUUCCACUACCGGGUCAUCCAUCAACGAAUUGUGGAGACAGAUUAAGGCAUUGGACUCCGAGAGAUCUAUAUCUUGGUCGGUUAUUGAUCGUUGGCCUACAAAUGAAGGUCUAAUCAAGGCCUUCUCCGAAAAUAUCACCAAAAAACUACAAGAGUUUCCGCAACCUGUCAGAGACAAGGUUGUUUUAUUGUUUUCCGCACAUUCUCUACCCAUGGAUGUUGUUAACACCGGUGAUGCCUACCCAGCUGAGGUAGCUGCGACGGUUUACAACAUCAUGCAAAAAUUAAAGUUUAAAAACCCUUAUAGGUUGGUUUGGCAAUCCCAAGUUGGACCAAAACCAUGGUUGGGAGCGCAGACAGCUGAAAUUGCGGAAUUUUUAGGCCCCAAAGUUGAUGGCCUAAUGUUUAUUCCUAUCGCCUUUACCUCUGAUCAUAUUGAAACAUUGCAUGAAAUUGACUUAGGCGUCAUUGGGGAAUCGGAAUAUAAGGAUAAAUUUAAGAGAUGCGAAUCUUUAAAUGGCAACCAGACCUUUAUUGAAGGCAUGGCAGAUCUCGUCAAAAGCCACUUACAGAGUAACCAACUCUAUUCUAAUCAACUACCUCUUGAUUUUGCACUUGGCAAGUCCAAUGAUCCUGUAAAGGACCUUUCAUUGGUAUUUGGCAAUCACGAAUCUACUUGA
TAA:	MLSRTIRTQGSFLRRSQLTITRSFSVTFNMQNAQKRSPTGIVLMNMGGPSKVEETYDFLYQLFADNDLIPISAKYQKTIAKYIAKFRTPKIEKQYREIGGGSPIRKWSEYQATEVCKILDKTCPETAPHKPYVAFRYAKPLTAETYKQMLKDGVKKAVAFSQYPHFSYSTTGSSINELWRQIKALDSERSISWSVIDRWPTNEGLIKAFSENITKKLQEFPQPVRDKVVLLFSAHSLPMDVVNTGDAYPAEVAATVYNIMQKLKFKNPYRLVWQSQVGPKPWLGAQTAEIAEFLGPKVDGLMFIPIAFTSDHIETLHEIDLGVIGESEYKDKFKRCESLNGNQTFIEGMADLVKSHLQSNQLYSNQLPLDFALGKSNDPVKDLSLVFGNHEST
SCL:	mitochondrion
LSD:	GFP
UFA:	N
APA_W:	22700
#Dombegin	1
D1_PDBC:	1LBQ-A
D1_DB:	cath
D1_DRC:	36/199
D1_DRO:	A:36/199
D1_AA:	RSPTGIVLMNMGGPSKVEETYDFLYQLFADNDLIPISAKYQKTIAKYIAKFRTPKIEKQYREIGGGSPIRKWSEYQATEVCKILDKTCPETAPHKPYVAFRYAKPLTAETYKQMLKDGVKKAVAFSQYPHFSYSTTGSSINELWRQIKALDSERSISWSVIDRW
D1_NR:	164
D1_MR:	0
D1_MM:	0
D1_IR:	0
D1_NO:	109
D1_NA:	84
D1_NB:	25
D1_FA:	 0.771
D1_FB:	 0.229
D1_CLASS:	alpha
D1_KF:	 9.819
D1_KU:	 6.39e-05
D1_DG:	 -7.191
#Dombegin	2
D2_PDBC:	1LBQ-A
D2_DB:	cath
D2_DRC:	339/391
D2_DRO:	A:339/391
D2_AA:	LNGNQTFIEGMADLVKSHLQSNQLYSNQLPLDFALGKSNDPVKDLSLVFGNHE
D2_NR:	53
D2_MR:	0
D2_MM:	0
D2_IR:	0
D2_NO:	28
D2_NA:	28
D2_NB:	0
D2_FA:	 1.000
D2_FB:	 0.000
D2_CLASS:	alpha
D2_KF:	 5512
D2_KU:	 116.2
D2_DG:	 -2.324
#Dombegin	3
D3_PDBC:	1L8X-A
D3_DB:	cath
D3_DRC:	200/338
D3_DRO:	A:200/338
D3_AA:	PTNEGLIKAFSENITKKLQEFPQPVRDKVVLLFSAHSLPMDVVNTGDAYPAEVAATVYNIMQKLKFKNPYRLVWQSQVGPKPWLGAQTAEIAEFLGPKVDGLMFIPIAFTSDHIETLHEIDLGVIGESEYKDKFKRCES
D3_NR:	139
D3_MR:	0
D3_MM:	0
D3_IR:	0
D3_NO:	72
D3_NA:	52
D3_NB:	20
D3_FA:	 0.722
D3_FB:	 0.278
D3_CLASS:	alpha
D3_KF:	 37.38
D3_KU:	 0.001502
D3_DG:	 -6.095
##Unibegin	HIS4_YEAST
ND:	1
mRNA:	AUGACGAAGUUUAUUGGUUGUAUAGACCUGCAUAAUGGAGAGGUUAAACAGAUUGUAGGUGGAACGUUAACGAGCAAAAAGGAGGACGUUCCAAAAACUAACUUUGUAUCACAACAUCCUUCUUCAUAUUACGCUAAACUUUACAAAGACAGAGAUGUCCAAGGAUGUCAUGUUAUUAAGUUGGGACCUAACAAUGACGACGCUGCACGCGAGGCACUCCAGGAGUCACCACAAUUUCUACAAGUGGGCGGAGGAAUUAAUGAUACGAACUGUUUGGAAUGGUUAAAAUGGGCCAGUAAAGUAAUUGUUACGAGUUGGCUAUUUACAAAAGAGGGUCAUUUUCAAUUAAAAAGGUUAGAAAGACUGACAGAACUAUGUGGGAAAGACCGCAUUGUUGUAGACUUAAGCUGUAGAAAAACCCAGGACGGUCGUUGGAUUGUGGCCAUGAACAAAUGGCAAACUCUAACUGAUCUUGAGCUUAAUGCUGACACUUUCAGAGAAUUGAGGAAAUAUACAAAUGAGUUUCUAAUUCACGCUGCAGACGUUGAAGGUUUGUGUGGUGGUAUCGAUGAAUUAUUGGUUUCUAAGCUUUUCGAAUGGACCAAAGAUUACGAUGAUUUGAAAAUCGUUUAUGCUGGUGGGGCCAAAAGUGUUGAUGAUUUGAAAUUAGUAGACGAACUAAGUCACGGAAAAGUAGAUUUGACAUUCGGUAGUUCCUUAGAUAUAUUUGGUGGUAACCUAGUUAAGUUUGAAGACUGCUGUAGAUGGAAUGAAAAGCAAGGUUAG
TAA:	MTKFIGCIDLHNGEVKQIVGGTLTSKKEDVPKTNFVSQHPSSYYAKLYKDRDVQGCHVIKLGPNNDDAAREALQESPQFLQVGGGINDTNCLEWLKWASKVIVTSWLFTKEGHFQLKRLERLTELCGKDRIVVDLSCRKTQDGRWIVAMNKWQTLTDLELNADTFRELRKYTNEFLIHAADVEGLCGGIDELLVSKLFEWTKDYDDLKIVYAGGAKSVDDLKLVDELSHGKVDLTFGSSLDIFGGNLVKFEDCCRWNEKQG
SCL:	cytoplasm,nucleus
LSD:	GFP
UFA:	Y
APA_W:	6490
#Dombegin	1
D1_PDBC:	2AGK-A
D1_DB:	dp
D1_DRC:	2/261
D1_DRO:	A:2/261
D1_AA:	TKFIGCIDLHNGEVKQIVGGTLTSKKEDVPKTNFVSQHPSSYYAKLYKDRDVQGCHVIKLGPNNDDAAREALQESPQFLQVGGGINDTNCLEWLKWASKVIVTSWLFTKEGHFQLKRLERLTELCGKDRIVVDLSCRKTQDGRWIVAMNKWQTLTDLELNADTFRELRKYTNEFLIHAADVEGLCGGIDELLVSKLFEWTKDYDDLKIVYAGGAKSVDDLKLVDELSHGKVDLTFGSSLDIFGGNLVKFEDCCRWNEKQG
D1_NR:	260
D1_MR:	27
D1_MM:	0
D1_IR:	0
D1_NO:	147
D1_NA:	84
D1_NB:	63
D1_FA:	 0.571
D1_FB:	 0.429
D1_CLASS:	alpha-beta
D1_KF:	 2.778e-06
D1_KU:	 5.22e-16
D1_DG:	 -13.48
##Unibegin	HIS5_YEAST
ND:	2
mRNA:	AUGCCGGUCGUUCACGUGAUUGACGUUGAAAGUGGUAACCUACAGUCACUAACCAAUGCAAUUGAGCAUUUAGGUUACGAAGUACAACUGGUGAAAUCACCAAAGGAUUUUAACAUAUCAGGCACGUCAAGAUUGAUUUUGCCUGGUGUCGGAAAUUAUGGCCAUUUCGUCGACAAUUUAUUUAAUAGAGGAUUCGAAAAGCCGAUAAGAGAAUACAUUGAAUCUGGAAAACCAAUAAUGGGAAUUUGCGUCGGGCUACAAGCGCUCUUUGCCGGUUCCGUGGAAAGCCCUAAGAGUACGGGUCUGAACUACAUUGAUUUUAAGUUGUCCAGGUUCGAUGAUUCAGAAAAGCCAGUACCAGAAAUAGGUUGGAAUUCUUGCAUUCCCUCGGAAAACCUAUUCUUUGGAUUGGAUCCAUACAAGAGGUACUAUUUCGUCCAUUCUUUUGCUGCCAUUCUGAAUUCAGAAAAGAAAAAAAACCUAGAAAAUGACGGUUGGAAAAUUGCAAAAGCUAAGUACGGUUCAGAGGAAUUUAUUGCGGCAGUCAACAAGAAUAAUAUAUUCGCUACUCAGUUCCAUCCUGAAAAAUCAGGUAAAGCUGGUUUGAACGUCAUUGAGAAUUUUUUGAAGCAACAAAGUCCUCCGAUUCCAAACUAUAGUGCGGAAGAGAAGGAACUCUUAAUGAAUGACUAUUCAAAUUAUGGUCUAACACGCAGAAUUAUUGCUUGUCUUGAUGUACGUACUAAUGACCAAGGUGAUUUGGUGGUUACUAAAGGUGAUCAAUACGAUGUACGUGAAAAAAGUGAUGGUAAAGGUGUUAGAAACCUUGGUAAGCCUGUUCAGUUGGCACAGAAAUAUUACCAACAGGGUGCGGAUGAAGUAACAUUUUUGAAUAUAACUUCUUUUAGAGAUUGUCCUUUGAAGGAUACUCCGAUGCUAGAGGUUCUGAAACAAGCCGCAAAGACAGUCUUUGUUCCAUUGACAGUCGGUGGGGGGAUCAAGGAUAUUGUCGAUGUUGAUGGAACCAAAAUACCUGCUUUAGAAGUUGCAAGUCUAUACUUCAGAUCUGGUGCUGAUAAAGUAUCGAUCGGUACGGAUGCAGUCUAUGCAGCCGAAAAAUACUACGAGUUGGGUAACAGAGGAGAUGGAACGUCACCAAUAGAGACAAUCUCGAAAGCAUACGGUGCUCAGGCAGUUGUUAUUUCUGUCGACCCUAAGAGAGUAUAUGUAAAUUCACAAGCAGAUACGAAGAACAAAGUCUUCGAGACAGAAUAUCCGGGCCCCAAUGGAGAGAAAUACUGCUGGUACCAAUGUACAAUCAAAGGUGGAAGAGAAUCUAGAGACCUUGGUGUGUGGGAAUUAACAAGGGCAUGUGAAGCUCUAGGUGCUGGGGAGAUUUUAUUGAACUGCAUAGACAAGGAUGGCUCUAAUUCUGGUUAUGAUCUGGAAUUGAUAGAACAUGUUAAAGAUGCGGUCAAGAUUCCCGUCAUUGCAUCCAGUGGCGCCGGUGUACCCGAACAUUUCGAAGAGGCCUUCCUAAAGACCCGCGCAGAUGCUUGCUUGGGUGCAGGUAUGUUCCACAGAGGUGAAUUCACUGUUAACGAUGUAAAGGAGUAUUUACUAGAGCACGGAUUAAAGGUUAGAAUGGAUGAAGAGUAA
TAA:	MPVVHVIDVESGNLQSLTNAIEHLGYEVQLVKSPKDFNISGTSRLILPGVGNYGHFVDNLFNRGFEKPIREYIESGKPIMGICVGLQALFAGSVESPKSTGLNYIDFKLSRFDDSEKPVPEIGWNSCIPSENLFFGLDPYKRYYFVHSFAAILNSEKKKNLENDGWKIAKAKYGSEEFIAAVNKNNIFATQFHPEKSGKAGLNVIENFLKQQSPPIPNYSAEEKELLMNDYSNYGLTRRIIACLDVRTNDQGDLVVTKGDQYDVREKSDGKGVRNLGKPVQLAQKYYQQGADEVTFLNITSFRDCPLKDTPMLEVLKQAAKTVFVPLTVGGGIKDIVDVDGTKIPALEVASLYFRSGADKVSIGTDAVYAAEKYYELGNRGDGTSPIETISKAYGAQAVVISVDPKRVYVNSQADTKNKVFETEYPGPNGEKYCWYQCTIKGGRESRDLGVWELTRACEALGAGEILLNCIDKDGSNSGYDLELIEHVKDAVKIPVIASSGAGVPEHFEEAFLKTRADACLGAGMFHRGEFTVNDVKEYLLEHGLKVRMDEE
SCL:	cytoplasm,nucleus
LSD:	GFP
UFA:	Y
APA_W:	11800
#Dombegin	1
D1_PDBC:	1OX5-B
D1_DB:	cath
D1_DRC:	3/237
D1_DRO:	B:3/237
D1_AA:	VVHVIDVESGNLQSLTNAIEHLGYEVQLVKSPKDFNISGTSRLILPGVGNYGHFVDNLFNRGFEKPIREYIESGKPIMGICVGLQALFAGSVESPKSTGLNYIDFKLSRFDDSEKPVPEIGWNSCIPSENLFFGLDPYKRYYFVHSFAAILNSEKKKNLENDGWKIAKAKYGSEEFIAAVNKNNIFATQFHPEKSGKAGLNVIENFLKQQSPPIPNYSAEEKELLMNDYSNYGLT
D1_NR:	235
D1_MR:	0
D1_MM:	0
D1_IR:	0
D1_NO:	130
D1_NA:	76
D1_NB:	54
D1_FA:	 0.585
D1_FB:	 0.415
D1_CLASS:	alpha-beta
D1_KF:	 2.623e-05
D1_KU:	 4.247e-14
D1_DG:	 -12.19
#Dombegin	2
D2_PDBC:	1OX4-B
D2_DB:	cath
D2_DRC:	238/550
D2_DRO:	B:238/550
D2_AA:	RRIIACLDVRTNDQGDLVVTKGDQYDVREKSDGKGVRNLGKPVQLAQKYYQQGADEVTFLNITSFRDCPLKDTPMLEVLKQAAKTVFVPLTVGGGIKDIVDVDGTKIPALEVASLYFRSGADKVSIGTDAVYAAEKYYELGNRGDGTSPIETISKAYGAQAVVISVDPKRVYVNSQADTKNKVFETEYPGPNGEKYCWYQCTIKGGRESRDLGVWELTRACEALGAGEILLNCIDKDGSNSGYDLELIEHVKDAVKIPVIASSGAGVPEHFEEAFLKTRADACLGAGMFHRGEFTVNDVKEYLLEHGLKVRMD
D2_NR:	313
D2_MR:	15
D2_MM:	0
D2_IR:	0
D2_NO:	186
D2_NA:	118
D2_NB:	68
D2_FA:	 0.634
D2_FB:	 0.366
D2_CLASS:	alpha-beta
D2_KF:	 2.448e-08
D2_KU:	 4.788e-20
D2_DG:	 -16.23
##Unibegin	HMF1_YEAST
ND:	1
mRNA:	AUGGUCACCACGCUAACUCCCGUUAUUUGUGAAUCCGCUCCAGCUGCUGCGGCUUCAUACUCCCAUGCCAUGAAAGUGAACAAUUUGAUUUUCCUUUCUGGCCAAAUUCCAGUGACCCCAGACAACAAGUUAGUUGAAGGUUCCAUUGCUGAUAAGGCUGAACAGGUGAUUCAAAACAUUAAGAAUGUUCUAGAAGCAAGCAAUUCCUCAUUGGACAGGGUCGUAAAAGUUAACAUUUUCUUGGCAGAUAUCAAUCACUUUGCUGAGUUUAACUCCGUUUACGCCAAGUACUUCAAUACUCACAAACCUGCCAGAUCAUGCGUUGCUGUUGCAGCAUUGCCAUUAGGCGUUGACAUGGAAAUGGAAGCCAUUGCUGCCGAAAGAGAUUAA
TAA:	MVTTLTPVICESAPAAAASYSHAMKVNNLIFLSGQIPVTPDNKLVEGSIADKAEQVIQNIKNVLEASNSSLDRVVKVNIFLADINHFAEFNSVYAKYFNTHKPARSCVAVAALPLGVDMEMEAIAAERD
SCL:	Cytoplasm. Nucleus.
LSD:	UNP
UFA:	Y
APA_W:	672
#Dombegin	1
D1_PDBC:	1JD1-A
D1_DB:	cath
D1_DRC:	3/128
D1_DRO:	A:3/128
D1_AA:	TTLTPVICESAPAAAASYSHAMKVNNLIFLSGQIPVTPDNKLVEGSIADKAEQVIQNIKNVLEASNSSLDRVVKVNIFLADINHFAEFNSVYAKYFNTHKPARSCVAVAALPLGVDMEMEAIAAER
D1_NR:	126
D1_MR:	0
D1_MM:	0
D1_IR:	0
D1_NO:	79
D1_NA:	39
D1_NB:	40
D1_FA:	 0.494
D1_FB:	 0.506
D1_CLASS:	alpha-beta
D1_KF:	 0.5623
D1_KU:	 1.088e-05
D1_DG:	 -6.535
##Unibegin	HMRA1_YEAST
ND:	1
mRNA:	AUGGAUGAUAUUUGUAGUAUGGCGGAAAACAUAAACAGAACUCUGUUUAACAUUCUAGGUACUGAGAUUGAUGAAAUCAAUCUCAAUACUAAUAAUCUUUAUAAUUUUAUAAUGGAAAGUAAUUUGACUAAAGUAGAGCAACAUACAUUACACAAAAAUAUUUCUAACAAUAGGUUAGAAAUAUACCACCACAUUAAAAAAGAGAAGAGCCCAAAGGGAAAAUCAUCAAUAUCACCCCAAGCACGGGCAUUUUUAGAACAGGUUUUUAGAAGAAAGCAAAGCCUUAAUUCCAAGGAAAAAGAAGAAGUUGCAAAGAAAUGUGGCAUUACUCCACUUCAAGUAAGAGUUUGGUUCAUAAAUAAACGUAUGAGAUCUAAAUAA
TAA:	MDDICSMAENINRTLFNILGTEIDEINLNTNNLYNFIMESNLTKVEQHTLHKNISNNRLEIYHHIKKEKSPKGKSSISPQARAFLEQVFRRKQSLNSKEKEEVAKKCGITPLQVRVWFINKRMRSK
SCL:	Nucleus.
LSD:	UNP
UFA:	Y
APA_W:	not visualized
#Dombegin	1
D1_PDBC:	1F43-A
D1_DB:	cath
D1_DRC:	66/126
D1_DRO:	A:-3/57
D1_AA:	KKEKSPKGKSSISPQARAFLEQVFRRKQSLNSKEKEEVAKKCGITPLQVRVWFINKRMRSK
D1_NR:	61
D1_MR:	0
D1_MM:	0
D1_IR:	0
D1_NO:	34
D1_NA:	34
D1_NB:	0
D1_FA:	 1.000
D1_FB:	 0.000
D1_CLASS:	alpha
D1_KF:	 3292
D1_KU:	 38.76
D1_DG:	 -2.675
##Unibegin	HMT1_YEAST
ND:	2
mRNA:	AUGAGCAAGACAGCCGUGAAAGAUUCUGCUACAGAAAAAACCAAGCUAAGUGAAAGCGAACAGCACUACUUCAAUUCGUACGAUCACUAUGGUAUUCACGAAGAGAUGCUUCAAGAUACUGUUCGUACCUUAUCUUACAGAAACGCAAUUAUCCAAAAUAAGGAUCUUUUUAAGGACAAGAUUGUUUUAGACGUCGGUUGCGGUACCGGUAUUUUAUCCAUGUUUGCCGCUAAACACGGUGCGAAGCAUGUUAUCGGUGUUGAUAUGUCAAGCAUUAUUGAGAUGGCGAAGGAAUUGGUAGAGUUGAACGGAUUCAGCGACAAGAUCACCUUGCUAAGAGGCAAGUUGGAGGACGUUCAUUUACCCUUUCCUAAAGUUGACAUCAUAAUUUCUGAAUGGAUGGGUUACUUUCUACUAUACGAGUCCAUGAUGGACACCGUUCUUUACGCUAGAGACCACUAUUUGGUAGAAGGCGGUCUGAUCUUUCCCGACAAGUGCUCCAUUCAUUUGGCCGGUUUGGAAGACUCUCAGUAUAAAGACGAGAAGUUGAACUACUGGCAAGACGUUUACGGGUUUGAUUAUUCGCCAUUUGUUCCGUUGGUCUUACACGAGCCCAUCGUCGACACCGUGGAAAGAAACAAUGUCAACACCACCUCAGACAAAUUGAUCGAAUUUGAUUUAAAUACAGUAAAAAUAUCAGAUCUAGCGUUUAAGAGUAACUUUAAAUUGACGGCCAAGAGACAAGAUAUGAUUAAUGGUAUAGUCACCUGGUUCGACAUUGUUUUCCCUGCACCAAAGGGUAAGAGACCUGUUGAGUUCUCCACUGGUCCUCAUGCUCCAUACACUCACUGGAAGCAAACAAUAUUUUAUUUCCCUGAUGAUCUAGAUGCUGAAACUGGUGACACCAUUGAAGGUGAAUUGGUUUGCUCUCCAAACGAGAAGAAUAACAGAGAUCUAAAUAUCAAAAUUUCUUACAAGUUCGAAUCGAAUGGCAUCGACGGUAAUUCAAGAAGCAGAAAAAACGAAGGUUCUUAUUUAAUGCAUUAA
TAA:	MSKTAVKDSATEKTKLSESEQHYFNSYDHYGIHEEMLQDTVRTLSYRNAIIQNKDLFKDKIVLDVGCGTGILSMFAAKHGAKHVIGVDMSSIIEMAKELVELNGFSDKITLLRGKLEDVHLPFPKVDIIISEWMGYFLLYESMMDTVLYARDHYLVEGGLIFPDKCSIHLAGLEDSQYKDEKLNYWQDVYGFDYSPFVPLVLHEPIVDTVERNNVNTTSDKLIEFDLNTVKISDLAFKSNFKLTAKRQDMINGIVTWFDIVFPAPKGKRPVEFSTGPHAPYTHWKQTIFYFPDDLDAETGDTIEGELVCSPNEKNNRDLNIKISYKFESNGIDGNSRSRKNEGSYLMH
SCL:	cytoplasm,nucleus
LSD:	GFP
UFA:	Y
APA_W:	37600
#Dombegin	1
D1_PDBC:	1G6Q-5
D1_DB:	cath
D1_DRC:	28/163
D1_DRO:	5:28/163
D1_AA:	DHYGIHEEMLQDTVRTLSYRNAIIQNKDLFKDKIVLDVGCGTGILSMFAAKHGAKHVIGVDMSSIIEMAKELVELNGFSDKITLLRGKLEDVHLPFPKVDIIISEWMGYFLLYESMMDTVLYARDHYLVEGGLIFP
D1_NR:	136
D1_MR:	0
D1_MM:	0
D1_IR:	0
D1_NO:	92
D1_NA:	62
D1_NB:	30
D1_FA:	 0.674
D1_FB:	 0.326
D1_CLASS:	alpha-beta
D1_KF:	 0.221
D1_KU:	 1.807e-06
D1_DG:	 -7.053
#Dombegin	2
D2_PDBC:	1G6Q-1
D2_DB:	cath
D2_DRC:	165/348
D2_DRO:	1:165/348
D2_AA:	KCSIHLAGLEDSQYKDEKLNYWQDVYGFDYSPFVPLVLHEPIVDTVERNNVNTTSDKLIEFDLNTVKISDLAFKSNFKLTAKRQDMINGIVTWFDIVFPAPKGKRPVEFSTGPHAPYTHWKQTIFYFPDDLDAETGDTIEGELVCSPNEKNNRDLNIKISYKFESNGIDGNSRSRKNEGSYLMH
D2_NR:	184
D2_MR:	0
D2_MM:	0
D2_IR:	0
D2_NO:	123
D2_NA:	28
D2_NB:	95
D2_FA:	 0.228
D2_FB:	 0.772
D2_CLASS:	beta
D2_KF:	 9.562e-05
D2_KU:	 7.218e-11
D2_DG:	 -8.488
##Unibegin	HPA2_YEAST
ND:	1
mRNA:	AUGUCCAACACUAGCGAAGAUAACAUUACCGUAAGGUUUGUAACCGAAAACGAUAAGGAGGGUUGGCAAAGGCUUUGGAAAUCCUAUCAAGAUUUUUAUGAAGUCUCUUUUCCCGAUGACUUGGACGAUUUCAAUUUCGGCAGAUUCCUAGAUCCUAACAUUAAAAUGUGGGCAGCCGUAGCUGUGGAAAGUUCGAGCGAAAAAAUUAUUGGAAUGAUAAACUUUUUCAACCAUAUGACUACUUGGGAUUUCAAGGACAAGAUAUACAUCAACGAUCUCUAUGUUGAUGAGAAUUCUAGGGUCAAAGGCGCGGGCGGCAAACUAAUCCAAUUUGUCUACGACGAAGCUGAUAAACUGGGCACACCAAGCGUGUAUUGGUGUACGGAUGAGUCAAACCAUAGAGCUCAGCUGCUAUACGUCAAGGUCGGCUAUAAAGCCCCAAAAAUAUUAUACAAGAGGAAGGGAUAUUAA
TAA:	MSNTSEDNITVRFVTENDKEGWQRLWKSYQDFYEVSFPDDLDDFNFGRFLDPNIKMWAAVAVESSSEKIIGMINFFNHMTTWDFKDKIYINDLYVDENSRVKGAGGKLIQFVYDEADKLGTPSVYWCTDESNHRAQLLYVKVGYKAPKILYKRKGY
SCL:	unknown
LSD:	NA
UFA:	N
APA_W:	not visualized
#Dombegin	1
D1_PDBC:	1QSM-D
D1_DB:	cath
D1_DRC:	5/156
D1_DRO:	D:5/156
D1_AA:	SEDNITVRFVTENDKEGWQRLWKSYQDFYEVSFPDDLDDFNFGRFLDPNIKMWAAVAVESSSEKIIGMINFFNHMTTWDFKDKIYINDLYVDENSRVKGAGGKLIQFVYDEADKLGTPSVYWCTDESNHRAQLLYVKVGYKAPKILYKRKGY
D1_NR:	152
D1_MR:	0
D1_MM:	0
D1_IR:	0
D1_NO:	105
D1_NA:	56
D1_NB:	49
D1_FA:	 0.533
D1_FB:	 0.467
D1_CLASS:	alpha-beta
D1_KF:	 0.05012
D1_KU:	 1.033e-07
D1_DG:	 -7.883
##Unibegin	HPRT_YEAST
ND:	1
mRNA:	AUGUCGGCAAACGAUAAGCAAUACAUCUCGUACAACAACGUACAUCAACUAUGUCAAGUAUCCGCUGAGAGAAUUAAGAAUUUCAAGCCGGACUUAAUCAUUGCCAUUGGUGGUGGUGGUUUCAUUCCUGCUAGGAUCCUACGUACGUUCCUAAAGGAGCCCGGCGUGCCAACCAUCAGAAUUUUUGCUAUUAUUUUGUCUUUGUACGAAGAUUUGAACAGUGUAGGCUCAGAAGUUGAGGAAGUUGGUGUUAAGGUUAGCAGAACACAAUGGAUUGAUUACGAGCAAUGUAAAUUAGAUCUAGUCGGCAAGAACGUUCUUAUCGUUGACGAAGUCGAUGACACCCGUACCACACUUCAUUACGCUUUGAGUGAAUUGGAAAAGGAUGCAGCUGAACAGGCAAAGGCUAAAGGUAUCGAUACUGAAAAGUCUCCAGAGAUGAAAACAAACUUCGGGAUUUUUGUUCUACACGAUAAGCAAAAACCAAAGAAAGCAGAUUUGCCUGCCGAAAUGUUGAAUGACAAGAACCGUUAUUUUGCAGCUAAAACUGUUCCAGACAAGUGGUAUGCAUAUCCAUGGGAAUCUACUGACAUUGUUUUCCAUACUAGAAUGGCUAUUGAACAGGGCAAUGACAUCUUUAUUCCUGAGCAGGAACACAAGCAAUGA
TAA:	MSANDKQYISYNNVHQLCQVSAERIKNFKPDLIIAIGGGGFIPARILRTFLKEPGVPTIRIFAIILSLYEDLNSVGSEVEEVGVKVSRTQWIDYEQCKLDLVGKNVLIVDEVDDTRTTLHYALSELEKDAAEQAKAKGIDTEKSPEMKTNFGIFVLHDKQKPKKADLPAEMLNDKNRYFAAKTVPDKWYAYPWESTDIVFHTRMAIEQGNDIFIPEQEHKQ
SCL:	cytoplasm,nucleus
LSD:	GFP
UFA:	Y
APA_W:	36500
#Dombegin	1
D1_PDBC:	2JKY-A
D1_DB:	dp
D1_DRC:	5/214
D1_DRO:	A:5/214
D1_AA:	DKQYISYNNVHQLCQVSAERIKNFKPDLIIAIGGGGFIPARILRTFLKEPGVPTIRIFAIILSLYEDLNSVGSEVEEVGVKVSRTQWIDYEQCKLDLVGKNVLIVDEVDDTRTTLHYALSELEKDAAEQAKAKGIDTEKSPEMKTNFGIFVLHDKQKPKKADLPAEMLNDKNRYFAAKTVPDKWYAYPWESTDIVFHTRMAIEQGNDIFI
D1_NR:	210
D1_MR:	3
D1_MM:	0
D1_IR:	0
D1_NO:	117
D1_NA:	73
D1_NB:	44
D1_FA:	 0.624
D1_FB:	 0.376
D1_CLASS:	alpha-beta
D1_KF:	 0.0002506
D1_KU:	 3.494e-12
D1_DG:	 -10.89
##Unibegin	HRI1_YEAST
ND:	1
mRNA:	AUGCCAGCAUUAUUAAAAAGAUUAUUGUUUCAAGUGGGUCCUCAUCCAAACGAAAGAACAUUCACCUUAUCCUCUGUUUCAACUGAUGGGCACUAUAUUUCCUUGAGACCAUUUGUUAAGCCAAGCGGUGAUGAGUUAUCUUUUCCUUUCGAAUGGGCCUUUGCCGGUACAAACGAAACAGUUAAAGCUAAUGAUCAAGGAAACGGUGUCGUUACUCAAGAUUUCAAUUUCUGGUUGGAUACAAAUGUGUACUUGAACGUUCCAAACACCCAUCGUGGCGAAGUGAACACCACUUGGAAAAAUUGGGAUUCUGGUUGUGUCGAGGAAACAGGCGCUGUUUACCCAUUCGGUGCCGACAAAGAAAGCGUCUCUUUCAGAGAAUUGUGGCAACCAGUUGACCCAUCAAGAGAAGAUCUAGUCAUCGUCUCACCAAACAAUGAGAAGUUCUCGUCGAAUGCUAGGUCAAUUGUCCUCAAAGUUACUGACGAAGCUUAUGAUGGUUUGGUUAUUGUUAUUGGUAGAUGGAUUCAAGGGUUUUUGUCCCAAAAGAAUAAUAACACUAUUGAAGGCUUGAACUUCAUCAGAUUACUUGAAAAAGAUUCAGGUAAAUCUGAGUUCUUAUUAAGCUACGGUAAGGAAGUAAACAAAAUUCCACAAAGCUACGAAAAUUUGAAGAAAGGUUCCACUGUAACCAGCAAUGGGUUGAACUGGGAAGUUAUUGAAUAUCACGCUUAA
TAA:	MPALLKRLLFQVGPHPNERTFTLSSVSTDGHYISLRPFVKPSGDELSFPFEWAFAGTNETVKANDQGNGVVTQDFNFWLDTNVYLNVPNTHRGEVNTTWKNWDSGCVEETGAVYPFGADKESVSFRELWQPVDPSREDLVIVSPNNEKFSSNARSIVLKVTDEAYDGLVIVIGRWIQGFLSQKNNNTIEGLNFIRLLEKDSGKSEFLLSYGKEVNKIPQSYENLKKGSTVTSNGLNWEVIEYHA
SCL:	cytoplasm,nucleus
LSD:	GFP
UFA:	Y
APA_W:	15400
#Dombegin	1
D1_PDBC:	3RBY-A
D1_DB:	dp
D1_DRC:	1/244
D1_DRO:	A:0/244
D1_AA:	MPALLKRLLFQVGPHPNERTFTLSSVSTDGHYISLRPFVKPSGDELSFPFEWAFAGTNETVKANDQGNGVVTQDFNFWLDTNVYLNVPNTHRGEVNTTWKNWDSGCVEETGAVYPFGADKESVSFRELWQPVDPSREDLVIVSPNNEKFSSNARSIVLKVTDEAYDGLVIVIGRWIQGFLSQKNNNTIEGLNFIRLLEKDSGKSEFLLSYGKEVNKIPQSYENLKKGSTVTSNGLNWEVIEYHA
D1_NR:	244
D1_MR:	0
D1_MM:	1
D1_IR:	0
D1_NO:	130
D1_NA:	14
D1_NB:	116
D1_FA:	 0.108
D1_FB:	 0.892
D1_CLASS:	beta
D1_KF:	 1.419e-07
D1_KU:	 1.08e-15
D1_DG:	 -11.26
##Unibegin	HRP1_YEAST
ND:	2
mRNA:	AUGAGCUCUGACGAAGAAGAUUUCAACGACAUCUACGGCGAUGAUAAGCCUACCACUACUGAAGAAGUCAAAAAAGAAGAAGAACAAAAUAAGGCUGGCAGUGGUACCUCGCAAUUAGAUCAACUAGCCGCACUACAAGCAUUAUCUUCUAGCUUGAACAAACUAAAUAAUCCAAAUAGUAACAACAGUAGUAGUAAUAAUAGUAACCAAGACACAUCUUCUAGUAAGCAAGAUGGCACUGCGAAUGACAAGGAAGGUUCCAAUGAAGACACUAAGAAUGAAAAAAAACAAGAAAGCGCUACAUCAGCAAAUGCCAAUGCCAACGCUAGUUCUGCAGGACCUUCUGGCUUACCUUGGGAACAACUUCAACAAACCAUGUCACAAUUCCAGCAACCAUCUUCUCAAUCACCACCUCAACAGCAAGUAACUCAAACCAAAGAGGAACGUUCGAAAGCGGAUUUGUCUAAAGAAAGUUGCAAGAUGUUCAUUGGUGGUCUGAAUUGGGACACUACGGAAGAUAAUCUUCGCGAAUAUUUUGGUAAGUAUGGUACCGUCACUGAUUUGAAAAUCAUGAAAGACCCUGCAACAGGUAGAUCUAGAGGGUUCGGUUUCUUAUCUUUUGAAAAACCUUCUAGUGUUGAUGAAGUGGUAAAGACACAACAUAUCCUCGAUGGUAAAGUUAUCGACCCAAAAAGAGCUAUCCCAAGAGACGAGCAAGAUAAAACCGGUAAAAUCUUUGUUGGUGGUAUUGGUCCUGAUGUGAGACCAAAGGAAUUUGAAGAAUUUUUUUCUCAGUGGGGUACGAUUAUCGAUGCGCAACUGAUGUUAGAUAAGGAUACCGGUCAAUCAAGAGGUUUUGGUUUUGUGACGUAUGACUCCGCUGACGCCGUUGACAGAGUUUGUCAGAAUAAAUUCAUCGAUUUCAAAGAUCGCAAGAUCGAAAUCAAGAGAGCUGAGCCAAGACAUAUGCAACAAAAAUCAUCAAACAAUGGUGGUAACAAUGGUGGAAACAACAUGAAUCGUCGUGGCGGUAACUUCGGUAACCAAGGCGAUUUCAACCAAAUGUAUCAAAACCCUAUGAUGGGCGGUUACAACCCAAUGAUGAAUCCGCAAGCAAUGACAGAUUACUAUCAAAAGAUGCAAGAAUAUUACCAACAAAUGCAAAAGCAAACUGGUAUGGAUUAUACUCAAAUGUACCAACAACAAAUGCAGCAAAUGGCAAUGAUGAUGCCAGGGUUUGCCAUGCCACCUAAUGCAAUGACUUUAAACCAACCACAGCAAGAUUCAAAUGCCACUCAAGGUUCCCCAGCACCUUCUGAUUCCGAUAAUAAUAAAUCCAAUGACGUCCAAACUAUUGGUAAUACAUCAAACACUGACUCUGGUUCACCGCCAUUGAAUUUACCUAAUGGUCCAAAGGGCCCAUCACAAUACAAUGAUGACCACAAUAGCGGUUAUGGCUACAACCGUGAUCGCGGUGAUCGUGAUCGUAACGAUCGUGACCGCGAUUACAAUCACCGUAGUGGUGGAAACCAUAGAAGAAACGGCCGUGGUGGUCGCGGUGGAUACAAUAGACGUAAUAAUGGCUACCAUCCAUAUAAUAGGUAA
TAA:	MSSDEEDFNDIYGDDKPTTTEEVKKEEEQNKAGSGTSQLDQLAALQALSSSLNKLNNPNSNNSSSNNSNQDTSSSKQDGTANDKEGSNEDTKNEKKQESATSANANANASSAGPSGLPWEQLQQTMSQFQQPSSQSPPQQQVTQTKEERSKADLSKESCKMFIGGLNWDTTEDNLREYFGKYGTVTDLKIMKDPATGRSRGFGFLSFEKPSSVDEVVKTQHILDGKVIDPKRAIPRDEQDKTGKIFVGGIGPDVRPKEFEEFFSQWGTIIDAQLMLDKDTGQSRGFGFVTYDSADAVDRVCQNKFIDFKDRKIEIKRAEPRHMQQKSSNNGGNNGGNNMNRRGGNFGNQGDFNQMYQNPMMGGYNPMMNPQAMTDYYQKMQEYYQQMQKQTGMDYTQMYQQQMQQMAMMMPGFAMPPNAMTLNQPQQDSNATQGSPAPSDSDNNKSNDVQTIGNTSNTDSGSPPLNLPNGPKGPSQYNDDHNSGYGYNRDRGDRDRNDRDRDYNHRSGGNHRRNGRGGRGGYNRRNNGYHPYNR
SCL:	nucleus
LSD:	GFP
UFA:	Y
APA_W:	not visualized
#Dombegin	1
D1_PDBC:	2KM8-C
D1_DB:	dp
D1_DRC:	156/233
D1_DRO:	C:156/233
D1_AA:	KESCKMFIGGLNWDTTEDNLREYFGKYGTVTDLKIMKDPATGRSRGFGFLSFEKPSSVDEVVKTQHILDGKVIDPKRA
D1_NR:	78
D1_MR:	0
D1_MM:	0
D1_IR:	0
D1_NO:	38
D1_NA:	17
D1_NB:	21
D1_FA:	 0.447
D1_FB:	 0.553
D1_CLASS:	alpha-beta
D1_KF:	 55.76
D1_KU:	 0.06738
D1_DG:	 -4.045
#Dombegin	2
D2_PDBC:	2KM8-C
D2_DB:	dp
D2_DRC:	234/322
D2_DRO:	C:234/322
D2_AA:	IPRDEQDKTGKIFVGGIGPDVRPKEFEEFFSQWGTIIDAQLMLDKDTGQSRGFGFVTYDSADAVDRVCQNKFIDFKDRKIEIKRAEPRH
D2_NR:	89
D2_MR:	0
D2_MM:	0
D2_IR:	0
D2_NO:	51
D2_NA:	28
D2_NB:	23
D2_FA:	 0.549
D2_FB:	 0.451
D2_CLASS:	alpha-beta
D2_KF:	 19.02
D2_KU:	 0.008912
D2_DG:	 -4.616
##Unibegin	HSE1_YEAST
ND:	1
mRNA:	AUGUCAUCAUCUGCGAUUAAAAUAAGGAAUGCACUGUUGAAGGCAACAGAUCCCAAGUUGAGAAGUGAUAACUGGCAAUACAUUUUAGAUGUUUGCGAUUUGGUGAAGGAAGAUCCCGAAGAUAAUGGACAAGAGGUUAUGUCUCUUAUAGAGAAGAGGCUAGAACAACAGGAUGCUAACGUGAUCUUAAGAACCCUCUCUUUGACGGUAUCUUUGGCAGAAAAUUGUGGUUCCCGCUUAAGACAGGAAAUUAGUUCAAAAAAUUUUACCUCUUUGUUAUAUGCGCUCAUCGAGAGCCAUUCUGUACACAUUACUCUAAAAAAAGCGGUGACUGAUGUUGUCAAGCAACUGUCUGAUUCAUUCAAGGAUGACCCAUCAUUACGCGCCAUGGGAGAUCUAUAUGACAAAAUUAAAAGAAAGGCUCCAUAUUUGGUACAGCCUAAUGUACCAGAGAAGCAUAACAUGAGUACCCAGGCAGACAACUCAGAUGAUGAGGAAUUACAAAAAGCACUAAAAAUGUCUUUGUUUGAGUACGAAAAGCAAAAAAAGCUACAAGAACAGGAAAAAGAAAGUGCCGAAGUCCUUCCGCAGCAACAGCAGCAGCAUCAGCAGCAGAAUCAAGCUCCUGCUCACAAAAUACCGGCACAAACCGUUGUGAGAAGAGUUCGGGCUCUAUAUGACUUAACCACAAACGAACCGGAUGAAUUGUCCUUUAGGAAGGGCGAUGUUAUUACAGUGCUGGAACAAGUAUAUAGAGAUUGGUGGAAGGGAGCUCUUCGAGGAAAUAUGGGUAUAUUUCCAUUAAAUUAUGUAACACCGAUUGUUGAGCCAUCGAAAGAAGAAAUUGAGAAGGAAAAAAAUAAGGAAGCCAUAGUAUUCUCUCAAAAAACUACCAUAGAUCAACUUCAUAAUUCGCUUAAUGCAGCUUCUAAAACGGGAAAUUCAAAUGAAGUUUUGCAAGAUCCUCAUAUUGGAGAUAUGUACGGAUCUGUAACGCCUUUGAGACCUCAAGUUACGAGAAUGUUAGGUAAAUAUGCUAAAGAAAAAGAAGACAUGUUAUCCCUGCGUCAAGUCUUAGCAAAUGCAGAACGCUCAUAUAAUCAACUAAUGGAUCGUGCAGCUAACGCACAUAUCUCACCACCAGUUCCAGGCCCUGCACUCUACGCAGGAAUGACUCAUGCUAAUAAUACUCCAGUAAUGCCACCUCAGAGGCAGAGUUACCAAAGCAAUGAGUACUCACCUUACCCUUCUAAUUUGCCAAUCCAACAUCCUACGAAUAGCGCAAAUAAUACCCCACAAUACGGUUAUGAUCUUGGAUAUUCAGUUGUUAGCCAACCACCACCUGGUUAUGAACAAUAG
TAA:	MSSSAIKIRNALLKATDPKLRSDNWQYILDVCDLVKEDPEDNGQEVMSLIEKRLEQQDANVILRTLSLTVSLAENCGSRLRQEISSKNFTSLLYALIESHSVHITLKKAVTDVVKQLSDSFKDDPSLRAMGDLYDKIKRKAPYLVQPNVPEKHNMSTQADNSDDEELQKALKMSLFEYEKQKKLQEQEKESAEVLPQQQQQHQQQNQAPAHKIPAQTVVRRVRALYDLTTNEPDELSFRKGDVITVLEQVYRDWWKGALRGNMGIFPLNYVTPIVEPSKEEIEKEKNKEAIVFSQKTTIDQLHNSLNAASKTGNSNEVLQDPHIGDMYGSVTPLRPQVTRMLGKYAKEKEDMLSLRQVLANAERSYNQLMDRAANAHISPPVPGPALYAGMTHANNTPVMPPQRQSYQSNEYSPYPSNLPIQHPTNSANNTPQYGYDLGYSVVSQPPPGYEQ
SCL:	endosome
LSD:	GFP
UFA:	N
APA_W:	358
#Dombegin	1
D1_PDBC:	2PJW-H
D1_DB:	dp
D1_DRC:	288/375
D1_DRO:	H:288/375
D1_AA:	KEAIVFSQKTTIDQLHNSLNAASKTGNSNEVLQDPHIGDMYGSVTPLRPQVTRMLGKYAKEKEDMLSLRQVLANAERSYNQLMDRAAN
D1_NR:	88
D1_MR:	0
D1_MM:	0
D1_IR:	0
D1_NO:	74
D1_NA:	74
D1_NB:	0
D1_FA:	 1.000
D1_FB:	 0.000
D1_CLASS:	alpha
D1_KF:	 644
D1_KU:	 1.061
D1_DG:	 -3.858
##Unibegin	HSM3_YEAST
ND:	5
mRNA:	AUGAGUGAGAAAGAAACAAAUUACGUGGAAAAUCUCCUUACGCAAUUAGAAAAUGAACUUAAUGAAGAUAACUUGCCUGAAGAUAUCAACACACUAUUAAGGAAAUGUUCUUUGAAUCUUGUGACUGUUGUCUCCCUUCCAGAUAUGGAUGUUAAACCACUACUGGCUACGAUCAAGCGUUUUCUGACGUCUAACGUAUCCUAUGAUUCAUUGAAUUACGAUUACCUUUUGGACGUUGUGGACAAGCUUGUUCCCAUGGCUGAUUUUGACGAUGUUCUAGAAGUUUAUAGCGCGGAGGACUUAGUGAAGGCCCUUAGGUCAGAAAUAGAUCCAUUAAAAGUAGCAGCAUGUAGAGUCAUUGAGAAUUCGCAGCCAAAGGGUUUAUUCGCGACCAGUAAUAUCAUCGAUAUUCUAUUGGAUAUUCUAUUUGAUGAGAAAGUGGAGAAUGAUAAGCUCAUUACAGCAAUCGAAAAAGCGUUGGAAAGGUUGAGUACAGAUGAAUUGAUUAGGCGUCGAUUAUUUGAUAAUAAUUUGCCAUACCUGGUGAGCGUAAAGGGUAGAAUGGAAACGGUUUCUUUUGUCAGAUUAAUUGACUUCUUGACUAUUGAGUUUCAAUUCAUCAGCGGUCCUGAGUUCAAGGAUAUCAUAUUUUGCUUUACUAAAGAAGAGAUACUGAAAUCCGUUGAAGAUAUCCUCGUUUUCAUCGAAUUGGUUAAUUAUUAUACUAAGUUUUUGCUGGAAAUACGAAAUCAAGAUAAAUACUGGGCUUUAAGACAUGUAAAAAAAAUACUGCCAGUAUUUGCUCAACUUUUUGAAGACACGGAGAACUAUCCUGAUGUCAGGGCCUUUUCUACAAAUUGUCUUUUACAGUUAUUCGCAGAGGUGUCACGAAUUGAGGAAGAUGAAUAUUCUUUAUUCAAGACUAUGGACAAAGAUUCUUUAAAAAUUGGGUCCGAAGCAAAAUUAAUAACCGAGUGGUUGGAAUUAAUUAAUCCGCAGUACUUGGUAAAAUAUCAUAAAGAUGUGGUCGAAAACUAUUUUCACGUCAGUGGCUACAGCAUUGGAAUGUUGAGAAAUCUUUCAGCAGAUGAAGAAUGUUUCAAUGCUAUAAGAAACAAGUUUAGUGCUGAGAUUGUCUUAAGACUACCGUACUUAGAACAAAUGCAAGUAGUAGAAACCUUGACGAGAUACGAAUACACUUCAAAAUUUCUGCUCAAUGAGAUGCCAAAGGUGAUGGGCAGCUUGAUAGGUGAUGGGAGCGCAGGUGCUAUUAUAGAUCUUGAGACUGUGCAUUAUAGGAAUUCUGCCUUGAGAAAUUUACUGGACAAAGGUGAAGAAAAGUUAAGUGUAUGGUAUGAACCUUUAUUGCGAGAAUACUCCAAAGCAGUUAACGGAAAAAAUUAUUCCACAGGCAGUGAAACUAAGAUUGCAGAUUGCAGAUGA
TAA:	MSEKETNYVENLLTQLENELNEDNLPEDINTLLRKCSLNLVTVVSLPDMDVKPLLATIKRFLTSNVSYDSLNYDYLLDVVDKLVPMADFDDVLEVYSAEDLVKALRSEIDPLKVAACRVIENSQPKGLFATSNIIDILLDILFDEKVENDKLITAIEKALERLSTDELIRRRLFDNNLPYLVSVKGRMETVSFVRLIDFLTIEFQFISGPEFKDIIFCFTKEEILKSVEDILVFIELVNYYTKFLLEIRNQDKYWALRHVKKILPVFAQLFEDTENYPDVRAFSTNCLLQLFAEVSRIEEDEYSLFKTMDKDSLKIGSEAKLITEWLELINPQYLVKYHKDVVENYFHVSGYSIGMLRNLSADEECFNAIRNKFSAEIVLRLPYLEQMQVVETLTRYEYTSKFLLNEMPKVMGSLIGDGSAGAIIDLETVHYRNSALRNLLDKGEEKLSVWYEPLLREYSKAVNGKNYSTGSETKIADCR
SCL:	cytoplasm
LSD:	GFP
UFA:	Y
APA_W:	468
#Dombegin	1
D1_PDBC:	4A3T-B
D1_DB:	dp
D1_DRC:	7/132
D1_DRO:	B:7/132
D1_AA:	NYVENLLTQLENELNEDNLPEDINTLLRKCSLNLVTVVSLPDMDVKPLLATIKRFLTSNVSYDSLNYDYLLDVVDKLVPMADFDDVLEVYSAEDLVKALRSEIDPLKVAACRVIENSQPKGLFATS
D1_NR:	126
D1_MR:	0
D1_MM:	0
D1_IR:	0
D1_NO:	84
D1_NA:	84
D1_NB:	0
D1_FA:	 1.000
D1_FB:	 0.000
D1_CLASS:	alpha
D1_KF:	 75.82
D1_KU:	 0.007852
D1_DG:	 -5.525
#Dombegin	2
D2_PDBC:	4A3T-B
D2_DB:	dp
D2_DRC:	133/218
D2_DRO:	B:133/218
D2_AA:	NIIDILLDILFDEKVENDKLITAIEKALERLSTDELIRRRLFDNNLPYLVSVKGRMETVSFVRLIDFLTIEFQFISGPEFKDIIFC
D2_NR:	86
D2_MR:	0
D2_MM:	0
D2_IR:	0
D2_NO:	69
D2_NA:	69
D2_NB:	0
D2_FA:	 1.000
D2_FB:	 0.000
D2_CLASS:	alpha
D2_KF:	 723.7
D2_KU:	 1.38
D2_DG:	 -3.771
#Dombegin	3
D3_PDBC:	4A3T-B
D3_DB:	dp
D3_DRC:	219/295
D3_DRO:	B:219/295
D3_AA:	FTKEEILKSVEDILVFIELVNYYTKFLLEIRNQDKYWALRHVKKILPVFAQLFEDTENYPDVRAFSTNCLLQLFAEV
D3_NR:	77
D3_MR:	0
D3_MM:	0
D3_IR:	0
D3_NO:	66
D3_NA:	66
D3_NB:	0
D3_FA:	 1.000
D3_FB:	 0.000
D3_CLASS:	alpha
D3_KF:	 1232
D3_KU:	 4.525
D3_DG:	 -3.376
#Dombegin	4
D4_PDBC:	4A3T-B
D4_DB:	dp
D4_DRC:	296/374
D4_DRO:	B:296/374
D4_AA:	SRIEEDEYSLFKTMDKDSLKIGSEAKLITEWLELINPQYLVKYHKDVVENYFHVSGYSIGMLRNLSADEECFNAIRNKF
D4_NR:	79
D4_MR:	0
D4_MM:	0
D4_IR:	0
D4_NO:	56
D4_NA:	56
D4_NB:	0
D4_FA:	 1.000
D4_FB:	 0.000
D4_CLASS:	alpha
D4_KF:	 1094
D4_KU:	 3.471
D4_DG:	 -3.464
#Dombegin	5
D5_PDBC:	4A3T-B
D5_DB:	dp
D5_DRC:	375/465
D5_DRO:	B:375/465
D5_AA:	SAEIVLRLPYLEQMQVVETLTRYEYTSKFLLNEMPKVMGSLIGDGSAGAIIDLETVHYRNSALRNLLDKGEEKLSVWYEPLLREYSKAVNG
D5_NR:	91
D5_MR:	0
D5_MM:	0
D5_IR:	0
D5_NO:	77
D5_NA:	77
D5_NB:	0
D5_FA:	 1.000
D5_FB:	 0.000
D5_CLASS:	alpha
D5_KF:	 541.1
D5_KU:	 0.7168
D5_DG:	 -3.99
##Unibegin	HSP12_YEAST
ND:	1
mRNA:	AUGUCUGACGCAGGUAGAAAAGGAUUCGGUGAAAAAGCUUCUGAAGCUUUGAAGCCAGACUCUCAAAAGUCAUACGCUGAACAAGGUAAGGAAUACAUCACUGACAAGGCCGACAAGGUCGCUGGUAAGGUUCAACCAGAAGACAACAAGGGUGUCUUCCAAGGUGUCCACGACUCUGCCGAAAAAGGCAAGGAUAACGCUGAAGGUCAAGGUGAAUCUUUGGCAGACCAAGCUAGAGAUUACAUGGGAGCCGCCAAGUCCAAGUUGAACGAUGCCGUCGAAUAUGUUUCCGGUCGUGUCCACGGUGAAGAAGACCCAACCAAGAAGUAA
TAA:	MSDAGRKGFGEKASEALKPDSQKSYAEQGKEYITDKADKVAGKVQPEDNKGVFQGVHDSAEKGKDNAEGQGESLADQARDYMGAAKSKLNDAVEYVSGRVHGEEDPTKK
SCL:	cytoplasm,nucleus
LSD:	GFP
UFA:	Y
APA_W:	4490
#Dombegin	1
D1_PDBC:	4AXP-A
D1_DB:	dp
D1_DRC:	1/109
D1_DRO:	A:1/109
D1_AA:	MSDAGRKGFGEKASEALKPDSQKSYAEQGKEYITDKADKVAGKVQPEDNKGVFQGVHDSAEKGKDNAEGQGESLADQARDYMGAAKSKLNDAVEYVSGRVHGEEDPTKK
D1_NR:	109
D1_MR:	0
D1_MM:	0
D1_IR:	0
D1_NO:	73
D1_NA:	73
D1_NB:	0
D1_FA:	 1.000
D1_FB:	 0.000
D1_CLASS:	alpha
D1_KF:	 194.4
D1_KU:	 0.06942
D1_DG:	 -4.779
##Unibegin	HSP31_YEAST
ND:	1
mRNA:	AUGGCCCCAAAAAAAGUUUUACUCGCUCUUACCUCAUAUAACGAUGUAUUCUACAGUGACGGCGCCAAGACCGGUGUUUUUGUUGUAGAAGCCUUACAUCCCUUCAACACAUUCCGAAAAGAAGGUUUUGAAGUCGAUUUUGUAUCUGAAACCGGAAAAUUUGGUUGGGAUGAGCAUUCCUUAGCCAAAGAUUUUCUAAAUGGUCAAGACGAAACGGAUUUUAAAAAUAAAGACUCAGAUUUCAACAAGACAUUGGCUAAAAUUAAGACACCAAAAGAGGUGAAUGCCGAUGAUUACCAAAUUUUUUUUGCAUCUGCAGGCCACGGUACCUUAUUUGACUAUCCUAAGGCUAAAGACUUGCAGGACAUUGCUUCCGAAAUUUAUGCUAACGGUGGUGUUGUCGCAGCUGUUUGUCACGGUCCUGCUAUUUUUGAUGGGUUAACAGACAAAAAAACAGGAAGACCAUUGAUCGAAGGUAAAUCUAUCACCGGUUUUACUGAUGUUGGUGAAACCAUUUUGGGUGUUGAUAGUAUUUUGAAAGCCAAGAAUUUGGCAACCGUUGAAGAUGUUGCUAAAAAAUAUGGCGCUAAGUAUUUAGCUCCGGUUGGGCCCUGGGAUGAUUACUCUAUUACUGACGGAAGACUGGUAACAGGUGUGAAUCCUGCUUCUGCGCACUCCACUGCCGUAAGAUCCAUCGACGCUUUAAAAAACUGA
TAA:	MAPKKVLLALTSYNDVFYSDGAKTGVFVVEALHPFNTFRKEGFEVDFVSETGKFGWDEHSLAKDFLNGQDETDFKNKDSDFNKTLAKIKTPKEVNADDYQIFFASAGHGTLFDYPKAKDLQDIASEIYANGGVVAAVCHGPAIFDGLTDKKTGRPLIEGKSITGFTDVGETILGVDSILKAKNLATVEDVAKKYGAKYLAPVGPWDDYSITDGRLVTGVNPASAHSTAVRSIDALKN
SCL:	cytoplasm,nucleus
LSD:	GFP
UFA:	Y
APA_W:	358
#Dombegin	1
D1_PDBC:	1QVV-B
D1_DB:	cath
D1_DRC:	1/237
D1_DRO:	B:1/237
D1_AA:	MAPKKVLLALTSYNDVFYSDGAKTGVFVVEALHPFNTFRKEGFEVDFVSETGKFGWDEHSLAKDFLNGQDETDFKNKDSDFNKTLAKIKTPKEVNADDYQIFFASAGHGTLFDYPKAKDLQDIASEIYANGGVVAAVCHGPAIFDGLTDKKTGRPLIEGKSITGFTDVGETILGVDSILKAKNLATVEDVAKKYGAKYLAPVGPWDDYSITDGRLVTGVNPASAHSTAVRSIDALKN
D1_NR:	237
D1_MR:	0
D1_MM:	0
D1_IR:	0
D1_NO:	144
D1_NA:	107
D1_NB:	37
D1_FA:	 0.743
D1_FB:	 0.257
D1_CLASS:	alpha
D1_KF:	 0.2222
D1_KU:	 7.104e-09
D1_DG:	 -10.39
##Unibegin	HSP33_YEAST
ND:	1
mRNA:	AUGACUCCAAAAAGAGCGCUAAUAUCUCUUACUUCAUACCACGGUCCCUUCUACAAAGAUGGUGCGAAAACAGGCGUUUUUGUAGUUGAGAUUUUGCGAUCGUUCGAUACAUUCGAAAAGCAUGGUUUCGAAGUGGACUUCGUUUCUGAGACUGGUGGAUUUGGCUGGGAUGAACAUUACUUGCCAAAGAGCUUUAUUGGUGGCGAAGAUAAGAUGAACUUUGAAACGAAAAAUUCCGCCUUCAAUAAGGCGUUAGCGAGGAUCAAGACCGCAAAUGAAGUCAACGCCAGCGACUAUAAAGUAUUCUUUGCAUCUGCUGGACAUGGUGCUCUAUUUGACUAUCCCAAAGCUAAAAAUCUGCAAGAUAUUGCAUCCAAGAUAUAUGCCAAUGGGGGUGUGAUCGCUGCCAUCUGUCAUGGACCGCUCCUUUUCGAUGGAUUAAUAGAUAUCAAAACAACAAGACCAUUAAUCGAAGGCAAAGCUAUAACAGGUUUCCCACUCGAGGGUGAAAUCGCCCUGGGAGUUGACGACAUCUUGAGGAGCAGAAAAUUGACAACGGUUGAACGCGUUGCAAACAAGAAUGGAGCCAAGUACUUGGCGCCAAUCCAUCCCUGGGAUGACUACUCUAUUACAGAUGGAAAGCUAGUUACGGGUGUUAACGCAAAUUCUUCCUAUUCGACCACAAUUAGAGCUAUAAACGCAUUAUAUAGCUGA
TAA:	MTPKRALISLTSYHGPFYKDGAKTGVFVVEILRSFDTFEKHGFEVDFVSETGGFGWDEHYLPKSFIGGEDKMNFETKNSAFNKALARIKTANEVNASDYKVFFASAGHGALFDYPKAKNLQDIASKIYANGGVIAAICHGPLLFDGLIDIKTTRPLIEGKAITGFPLEGEIALGVDDILRSRKLTTVERVANKNGAKYLAPIHPWDDYSITDGKLVTGVNANSSYSTTIRAINALYS
SCL:	unknown
LSD:	NA
UFA:	N
APA_W:	not visualized
#Dombegin	1
D1_PDBC:	3MII-B
D1_DB:	dp
D1_DRC:	3/237
D1_DRO:	B:3/237
D1_AA:	PKRALISLTSYHGPFYKDGAKTGVFVVEILRSFDTFEKHGFEVDFVSETGGFGWDEHYLPKSFIGGEDKMNFETKNSAFNKALARIKTANEVNASDYKVFFASAGHGALFDYPKAKNLQDIASKIYANGGVIAAICHGPLLFDGLIDIKTTRPLIEGKAITGFPLEGEIALGVDDILRSRKLTTVERVANKNGAKYLAPIHPWDDYSITDGKLVTGVNANSSYSTTIRAINALYS
D1_NR:	235
D1_MR:	0
D1_MM:	0
D1_IR:	0
D1_NO:	137
D1_NA:	104
D1_NB:	33
D1_FA:	 0.759
D1_FB:	 0.241
D1_CLASS:	alpha
D1_KF:	 0.2461
D1_KU:	 9.102e-09
D1_DG:	 -10.3
##Unibegin	HSP75_YEAST
ND:	4
mRNA:	AUGGCUGAAGGUGUUUUCCAAGGUGCUAUCGGUAUCGAUUUAGGUACAACCUACUCUUGUGUUGCUACUUACGAAUCCUCCGUUGAAAUUAUUGCCAACGAACAAGGUAACAGAGUCACCCCAUCUUUCGUUGCUUUCACUCCAGAAGAAAGAUUGAUUGGUGAUGCUGCCAAGAACCAAGCUGCUUUGAACCCAAGAAACACUGUCUUCGAUGCUAAGCGUUUGAUUGGUAGAAGAUUCGACGACGAAUCUGUUCAAAAGGACAUGAAGACCUGGCCUUUCAAGGUUAUCGACGUCGAUGGUAACCCAGUCAUCGAAGUCCAAUACUUGGAAGAAACCAAGACUUUCUCCCCACAAGAAAUUUCCGCUAUGGUUUUGACCAAGAUGAAGGAAAUUGCUGAAGCUAAGAUUGGUAAGAAGGUUGAAAAGGCCGUCAUUACUGUCCCAGCUUACUUUAACGACGCUCAAAGACAAGCUACCAAGGAUGCCGGUGCCAUUUCUGGUUUGAACGUUUUGCGUAUCAUCAACGAACCUACUGCCGCUGCUAUUGCUUACGGUCUAGGUGCUGGUAAGUCCGAAAAGGAAAGACAUGUUUUGAUUUUCGAUUUGGGUGGUGGUACUUUCGAUGUUUCCUUGUUGCACAUUGCUGGUGGUGUUUACACUGUUAAAUCUACUUCCGGUAACACUCACUUGGGUGGUCAAGAUUUCGACACCAACUUGUUGGAACACUUCAAGGCUGAAUUCAAGAAGAAGACUGGUUUGGACAUCUCCGACGAUGCCAGAGCUUUGAGAAGAUUGAGAACUGCUGCUGAAAGAGCUAAGAGAACCUUAUCUUCUGUCACUCAAACUACCGUUGAAGUUGACUCUUUGUUUGACGGUGAAGAUUUCGAAUCCUCUUUGACUAGAGCUAGAUUUGAAGACUUGAACGCCGCAUUGUUCAAGUCUACUUUGGAACCUGUUGAACAAGUUUUGAAGGAUGCUAAGAUCUCUAAGUCUCAAAUCGACGAAGUUGUCUUGGUUGGUGGUUCCACCAGAAUUCCAAAGGUCCAAAAGUUGUUGUCUGACUUCUUUGACGGUAAGCAAUUGGAAAAAUCUAUUAACCCAGAUGAAGCUGUUGCUUACGGUGCUGCUGUUCAAGGUGCUAUCUUGACCGGCCAAUCCACAUCUGACGAAACCAAGGACUUGUUGUUGUUAGAUGUUGCUCCAUUAUCUCUAGGUGUUGGUAUGCAAGGUGACAUGUUCGGUAUCGUUGUUCCAAGAAACACUACUGUUCCAACCAUCAAGAGAAGAACCUUUACUACAUGUGCUGACAACCAAACCACCGUUCAAUUCCCAGUCUACCAAGGUGAACGUGUUAACUGUAAAGAAAACACUUUGUUGGGUGAAUUCGACUUGAAGAACAUCCCAAUGAUGCCAGCUGGUGAACCAGUCUUGGAAGCUAUCUUCGAAGUUGAUGCUAACGGUAUCUUGAAGGUUACUGCCGUCGAAAAGUCUACCGGUAAGUCUUCUAACAUCACUAUCUCUAACGCUGUUGGUAGAUUGUCUUCUGAAGAAAUUGAAAAGAUGGUUAACCAAGCUGAAGAGUUCAAGGCUGCCGAUGAAGCUUUUGCCAAGAAGCACGAAGCUAGACAAAGAUUGGAAUCCUACGUUGCCUCCAUCGAACAAACUGUCACUGACCCAGUCUUGUCUUCUAAAUUGAAGAGAGGUUCCAAGUCCAAGAUUGAAGCUGCUUUGUCCGAUGCUUUGGCUGCUUUGCAAAUCGAAGACCCAUCUGCUGAUGAAUUGAGAAAGGCUGAAGUUGGUUUGAAGAGAGUUGUCACCAAGGCCAUGUCUUCUCGUUAA
TAA:	MAEGVFQGAIGIDLGTTYSCVATYESSVEIIANEQGNRVTPSFVAFTPEERLIGDAAKNQAALNPRNTVFDAKRLIGRRFDDESVQKDMKTWPFKVIDVDGNPVIEVQYLEETKTFSPQEISAMVLTKMKEIAEAKIGKKVEKAVITVPAYFNDAQRQATKDAGAISGLNVLRIINEPTAAAIAYGLGAGKSEKERHVLIFDLGGGTFDVSLLHIAGGVYTVKSTSGNTHLGGQDFDTNLLEHFKAEFKKKTGLDISDDARALRRLRTAAERAKRTLSSVTQTTVEVDSLFDGEDFESSLTRARFEDLNAALFKSTLEPVEQVLKDAKISKSQIDEVVLVGGSTRIPKVQKLLSDFFDGKQLEKSINPDEAVAYGAAVQGAILTGQSTSDETKDLLLLDVAPLSLGVGMQGDMFGIVVPRNTTVPTIKRRTFTTCADNQTTVQFPVYQGERVNCKENTLLGEFDLKNIPMMPAGEPVLEAIFEVDANGILKVTAVEKSTGKSSNITISNAVGRLSSEEIEKMVNQAEEFKAADEAFAKKHEARQRLESYVASIEQTVTDPVLSSKLKRGSKSKIEAALSDALAALQIEDPSADELRKAEVGLKRVVTKAMSSR
SCL:	cytoplasm
LSD:	GFP
UFA:	Y
APA_W:	170000
#Dombegin	1
D1_PDBC:	3GL1-A
D1_DB:	cath
D1_DRC:	2/69
D1_DRO:	A:2/69
D1_AA:	AEGVFQGAIGIDLGTTYSCVATYESSVEIIANEQGNRVTPSFVAFTPEERLIGDAAKNQAALNPRNTV
D1_NR:	68
D1_MR:	0
D1_MM:	0
D1_IR:	0
D1_NO:	35
D1_NA:	9
D1_NB:	26
D1_FA:	 0.257
D1_FB:	 0.743
D1_CLASS:	beta
D1_KF:	 44.12
D1_KU:	 0.2411
D1_DG:	 -3.137
#Dombegin	2
D2_PDBC:	3GL1-A
D2_DB:	cath
D2_DRC:	125/189
D2_DRO:	A:125/189
D2_AA:	VLTKMKEIAEAKIGKKVEKAVITVPAYFNDAQRQATKDAGAISGLNVLRIINEPTAAAIAYGLGA
D2_NR:	65
D2_MR:	0
D2_MM:	0
D2_IR:	0
D2_NO:	49
D2_NA:	36
D2_NB:	13
D2_FA:	 0.735
D2_FB:	 0.265
D2_CLASS:	alpha
D2_KF:	 2561
D2_KU:	 22.53
D2_DG:	 -2.85
#Dombegin	3
D3_PDBC:	3GL1-A
D3_DB:	cath
D3_DRC:	70/124
D3_DRO:	A:70/124
D3_AA:	FDAKRLIGRRFDDESVQKDMKTWPFKVIDVDGNPVIEVQYLEETKTFSPQEISAM
D3_NR:	55
D3_MR:	0
D3_MM:	0
D3_IR:	0
D3_NO:	36
D3_NA:	18
D3_NB:	18
D3_FA:	 0.500
D3_FB:	 0.500
D3_CLASS:	alpha-beta
D3_KF:	 568.7
D3_KU:	 4.982
D3_DG:	 -2.852
#Dombegin	4
D4_PDBC:	3GL1-A
D4_DB:	cath
D4_DRC:	232/315
D4_DRO:	A:232/315
D4_AA:	GGQDFDTNLLEHFKAEFKKKTGLDISDDARALRRLRTAAERAKRTLSSVTQTTVEVDSLFDGEDFESSLTRARFEDLNAALFKS
D4_NR:	84
D4_MR:	0
D4_MM:	0
D4_IR:	0
D4_NO:	71
D4_NA:	53
D4_NB:	18
D4_FA:	 0.746
D4_FB:	 0.254
D4_CLASS:	alpha
D4_KF:	 813.8
D4_KU:	 1.795
D4_DG:	 -3.683
##Unibegin	HSP7F_YEAST
ND:	5
mRNA:	AUGAGUACUCCAUUUGGUUUAGAUUUAGGUAACAAUAACUCUGUCCUUGCCGUUGCUAGAAACAGAGGUAUCGACAUUGUCGUUAAUGAAGUCUCUAACCGUUCCACCCCAUCUGUUGUUGGUUUUGGUCCAAAGAACAGAUACUUGGGUGAAACUGGUAAGAACAAGCAGACUUCCAACAUCAAGAACACUGUCGCCAACUUGAAAAGAAUUAUUGGUUUGGAUUACCACCAUCCAGAUUUCGAGCAAGAAUCUAAGCACUUCACCUCUAAGUUGGUUGAAUUGGAUGACAAGAAGACUGGUGCCGAAGUUAGAUUCGCUGGUGAGAAACAUGUUUUUUCAGCUACUCAACUAGCUGCCAUGUUCAUCGACAAAGUCAAGGACACCGUCAAGCAGGACACAAAGGCAAAUAUUACCGAUGUUUGUAUUGCUGUCCCACCUUGGUACACCGAAGAACAACGUUACAACAUUGCUGAUGCUGCUAGAAUUGCUGGUUUGAACCCUGUUAGAAUUGUCAACGACGUUACUGCUGCCGGUGUUUCUUACGGUAUCUUCAAGACUGAUUUGCCUGAAGGCGAAGAAAAGCCAAGAAUUGUUGCCUUUGUUGAUAUUGGUCACUCUUCCUACACCUGUUCUAUCAUGGCCUUCAAGAAGGGUCAAUUGAAAGUCUUAGGAACUGCCUGCGACAAGCAUUUUGGUGGUAGGGACUUCGAUUUGGCUAUAACAGAACAUUUCGCCGAUGAGUUCAAAACUAAAUACAAGAUUGACAUCAGAGAAAAUCCAAAGGCUUACAACAGAAUUCUAACUGCUGCUGAAAAGUUGAAGAAAGUUUUGUCUGCUAAUACUAAUGCCCCAUUCUCUGUUGAAUCCGUCAUGAACGACGUUGAUGUUUCCUCUCAAUUAUCUCGUGAAGAAUUAGAAGAAUUGGUCAAGCCAUUGUUGGAACGUGUUACUGAACCAGUUACCAAAGCUUUAGCUCAAGCCAAAUUAUCUGCUGAAGAAGUUGAUUUUGUUGAAAUUAUUGGUGGUACUACUCGUAUCCCAACAUUGAAACAAUCCAUUUCUGAAGCCUUCGGCAAGCCAUUGUCCACCACUUUGAACCAAGAUGAAGCCAUCGCCAAGGGUGCCGCCUUUAUUUGCGCCAUUCACUCUCCAACUCUAAGAGUUAGACCAUUCAAGUUUGAGGAUAUCCAUCCUUACUCUGUCUCUUACUCUUGGGACAAGCAAGUUGAGGACGAAGACCACAUGGAAGUUUUCCCAGCUGGUUCAUCCUUCCCAUCUACUAAAUUGAUCACUUUGAACCGUACGGGUGACUUUUCAAUGGCUGCUAGCUACACUGACAUCACACAGUUACCACCAAACACUCCAGAACAAAUCGCUAACUGGGAGAUCACUGGUGUUCAAUUACCAGAAGGUCAAGACUCUGUUCCUGUUAAGUUAAAGUUGAGAUGCGACCCCUCUGGUUUACACACAAUUGAAGAGGCUUACACUAUUGAAGAUAUUGAAGUUGAAGAACCUAUUCCAUUACCAGAAGAUGCUCCAGAAGAUGCUGAGCAAGAAUUUAAGAAGGUUACUAAAACUGUAAAGAAGGAUGACUUAACCAUCGUUGCACACACCUUUGGCCUAGACGCUAAAAAGUUGAAUGAAUUAAUUGAAAAAGAAAAUGAAAUGCUUGCUCAAGAUAAGCUAGUUGCUGAGACAGAAGACCGUAAGAACACUCUUGAAGAGUACAUCUACACAUUGCGUGGUAAGUUGGAAGAAGAGUAUGCUCCAUUUGCUUCCGAUGCUGAAAAGACGAAGUUACAAGGUAUGUUAAACAAGGCCGAAGAGUGGUUAUACGAUGAAGGUUUCGAUUCCAUCAAAGCUAAGUACAUUGCCAAAUACGAAGAAUUGGCUUCUCUAGGUAACAUUAUUAGAGGUAGAUACUUGGCUAAAGAAGAAGAAAAGAAGCAAGCUAUAAGAUCUAAGCAAGAAGCAUCCCAAAUGGCUGCUAUGGCUGAAAAGUUGGCUGCUCAAAGAAAGGCAGAAGCUGAAAAGAAGGAAGAAAAGAAGGACACUGAAGGUGAUGUUGACAUGGACUAA
TAA:	MSTPFGLDLGNNNSVLAVARNRGIDIVVNEVSNRSTPSVVGFGPKNRYLGETGKNKQTSNIKNTVANLKRIIGLDYHHPDFEQESKHFTSKLVELDDKKTGAEVRFAGEKHVFSATQLAAMFIDKVKDTVKQDTKANITDVCIAVPPWYTEEQRYNIADAARIAGLNPVRIVNDVTAAGVSYGIFKTDLPEGEEKPRIVAFVDIGHSSYTCSIMAFKKGQLKVLGTACDKHFGGRDFDLAITEHFADEFKTKYKIDIRENPKAYNRILTAAEKLKKVLSANTNAPFSVESVMNDVDVSSQLSREELEELVKPLLERVTEPVTKALAQAKLSAEEVDFVEIIGGTTRIPTLKQSISEAFGKPLSTTLNQDEAIAKGAAFICAIHSPTLRVRPFKFEDIHPYSVSYSWDKQVEDEDHMEVFPAGSSFPSTKLITLNRTGDFSMAASYTDITQLPPNTPEQIANWEITGVQLPEGQDSVPVKLKLRCDPSGLHTIEEAYTIEDIEVEEPIPLPEDAPEDAEQEFKKVTKTVKKDDLTIVAHTFGLDAKKLNELIEKENEMLAQDKLVAETEDRKNTLEEYIYTLRGKLEEEYAPFASDAEKTKLQGMLNKAEEWLYDEGFDSIKAKYIAKYEELASLGNIIRGRYLAKEEEKKQAIRSKQEASQMAAMAEKLAAQRKAEAEKKEEKKDTEGDVDMD
SCL:	cytoplasm
LSD:	GFP
UFA:	Y
APA_W:	71700
#Dombegin	1
D1_PDBC:	2QXL-B
D1_DB:	cath
D1_DRC:	115/186
D1_DRO:	B:115/186
D1_AA:	ATQLAAMFIDKVKDTVKQDTKANITDVCIAVPPWYTEEQRYNIADAARIAGLNPVRIVNDVTAAGVSYGIFK
D1_NR:	72
D1_MR:	0
D1_MM:	0
D1_IR:	0
D1_NO:	59
D1_NA:	46
D1_NB:	13
D1_FA:	 0.780
D1_FB:	 0.220
D1_CLASS:	alpha
D1_KF:	 1666
D1_KU:	 8.803
D1_DG:	 -3.157
#Dombegin	2
D2_PDBC:	2QXL-A
D2_DB:	cath
D2_DRC:	39/114
D2_DRO:	A:39/114
D2_AA:	VVGFGPKNRYLGETGKNKQTSNIKNTVANLKRIIGLDYHHPDFEQESKHFTSKLVELDDKKTGAEVRFAGEKHVFS
D2_NR:	76
D2_MR:	0
D2_MM:	0
D2_IR:	0
D2_NO:	38
D2_NA:	13
D2_NB:	25
D2_FA:	 0.342
D2_FB:	 0.658
D2_CLASS:	alpha-beta
D2_KF:	 67.94
D2_KU:	 0.09753
D2_DG:	 -3.942
#Dombegin	3
D3_PDBC:	2QXL-A
D3_DB:	cath
D3_DRC:	233/316
D3_DRO:	A:233/316
D3_AA:	GGRDFDLAITEHFADEFKTKYKIDIRENPKAYNRILTAAEKLKKVLSANTNAPFSVESVMNDVDVSSQLSREELEELVKPLLER
D3_NR:	84
D3_MR:	0
D3_MM:	0
D3_IR:	0
D3_NO:	73
D3_NA:	55
D3_NB:	18
D3_FA:	 0.753
D3_FB:	 0.247
D3_CLASS:	alpha
D3_KF:	 813.8
D3_KU:	 1.795
D3_DG:	 -3.683
#Dombegin	4
D4_PDBC:	2QXL-B
D4_DB:	cath
D4_DRC:	390/541
D4_DRO:	B:390/541
D4_AA:	RPFKFEDIHPYSVSYSWDKQVEDEDHMEVFPAGSSFPSTKLITLNRTGDFSMAASYTDITQLPPNTPEQIANWEITGVQLPEGQDSVPVKLKLRCDPSGLHTIEEAYTIEDIEVEEPIPLPEDAPEDAEQEFKKVTKTVKKDDLTIVAHTFG
D4_NR:	152
D4_MR:	25
D4_MM:	0
D4_IR:	0
D4_NO:	75
D4_NA:	3
D4_NB:	72
D4_FA:	 0.040
D4_FB:	 0.960
D4_CLASS:	beta
D4_KF:	 0.003212
D4_KU:	 2.814e-08
D4_DG:	 -7.012
#Dombegin	5
D5_PDBC:	2QXL-A
D5_DB:	cath
D5_DRC:	542/657
D5_DRO:	A:542/657
D5_AA:	LDAKKLNELIEKENEMLAQDKLVAETEDRKNTLEEYIYTLRGKLEEEYAPFASDAEKTKLQGMLNKAEEWLYDEGFDSIKAKYIAKYEELASLGNIIRGRYLAKEEEKKQAIRSKQ
D5_NR:	116
D5_MR:	0
D5_MM:	0
D5_IR:	0
D5_NO:	97
D5_NA:	97
D5_NB:	0
D5_FA:	 1.000
D5_FB:	 0.000
D5_CLASS:	alpha
D5_KF:	 131.6
D5_KU:	 0.02822
D5_DG:	 -5.086
##Unibegin	HSP82_YEAST
ND:	1
mRNA:	AUGGCUAGUGAAACUUUUGAAUUUCAAGCUGAAAUUACUCAGUUGAUGAGUUUGAUCAUCAACACCGUCUAUUCUAACAAGGAAAUUUUCUUGAGAGAACUGAUAUCUAAUGCCUCGGAUGCGUUGGAUAAAAUUAGAUACAAAUCUUUGUCUGAUCCAAAGCAAUUGGAAACAGAACCAGAUCUCUUUAUUAGAAUCACUCCAAAGCCAGAGCAAAAAGUUUUGGAAAUCAGAGAUUCUGGUAUUGGUAUGACCAAGGCUGAAUUGAUUAAUAACUUGGGUACCAUUGCCAAGUCUGGUACCAAAGCCUUCAUGGAAGCUCUAUCUGCUGGUGCCGAUGUAUCCAUGAUUGGUCAAUUCGGUGUUGGUUUUUACUCUUUAUUCUUAGUUGCCGACAGAGUUCAGGUUAUUUCAAAGAGCAACGACGACGAACAAUACAUCUGGGAAUCCAACGCUGGUGGUUCUUUCACUGUUACUCUAGACGAAGUUAAUGAAAGAAUUGGUAGGGGUACCAUCUUGAGGUUAUUCUUGAAAGAUGACCAAUUGGAGUACUUGGAAGAAAAGAGAAUAAAGGAAGUUAUCAAGAGACAUUCUGAGUUCGUGGCCUACCCAAUCCAAUUAGUCGUCACCAAGGAAGUUGAAAAGGAAGUUCCAAUUCCAGAAGAAGAAAAGAAAGACGAGGAAAAGAAGGAUGAGGAAAAGAAGGAUGAAGACGACAAGAAACCAAAAUUGGAAGAAGUCGAUGAAGAAGAGGAAAAGAAGCCAAAGACGAAAAAAGUUAAAGAAGAAGUUCAAGAGAUAGAAGAACUAAACAAGACUAAGCCUUUGUGGACUAGAAACCCAUCUGAUAUCACUCAAGAAGAAUACAAUGCUUUCUAUAAGUCUAUUUCAAACGACUGGGAAGACCCAUUGUACGUUAAGCAUUUCUCCGUUGAAGGUCAAUUGGAAUUUAGAGCUAUCUUAUUCAUUCCAAAGAGAGCACCAUUCGACUUGUUUGAGAGUAAAAAGAAGAAGAAUAAUAUCAAGUUGUACGUUCGUCGUGUUUUCAUCACUGAUGAAGCUGAAGACUUGAUUCCAGAGUGGUUAUCUUUCGUCAAGGGUGUUGUUGACUCUGAGGAUUUACCAUUGAAUUUGUCCAGAGAAAUGUUACAACAAAAUAAGAUCAUGAAGGUUAUUAGAAAGAACAUUGUCAAAAAGUUGAUUGAAGCCUUCAACGAAAUUGCUGAAGACUCUGAACAAUUUGAAAAGUUCUACUCGGCUUUCUCCAAAAAUAUCAAGUUGGGUGUACAUGAAGAUACCCAAAACAGGGCUGCUUUGGCUAAGUUGUUACGUUACAACUCUACCAAGUCCGUAGAUGAGUUGACUUCCUUAACUGAUUACGUUACCAGAAUGCCAGAACACCAAAAGAACAUCUACUACAUCACUGGUGAAUCUCUAAAGGCUGUCGAAAAGUCUCCAUUUUUGGAUGCCUUGAAGGCUAAAAACUUCGAGGUUUUGUUCUUGACCGACCCAAUUGAUGAAUACGCCUUCACUCAAUUGAAGGAAUUCGAAGGUAAAACUUUGGUUGACAUUACUAAAGAUUUCGAAUUGGAAGAAACUGACGAAGAAAAAGCUGAAAGAGAGAAGGAGAUCAAAGAAUAUGAACCAUUGACCAAGGCCUUGAAAGAAAUUUUGGGUGACCAAGUGGAGAAAGUUGUUGUUUCUUACAAAUUGUUGGAUGCCCCAGCUGCUAUCAGAACUGGUCAAUUUGGUUGGUCUGCUAACAUGGAAAGAAUCAUGAAGGCUCAAGCCUUGAGAGACUCUUCCAUGUCCUCCUACAUGUCUUCCAAGAAGACUUUCGAAAUUUCUCCAAAAUCUCCAAUUAUCAAGGAAUUGAAAAAGAGAGUUGACGAAGGUGGUGCUCAAGACAAGACUGUCAAGGACUUGACUAAGUUAUUAUAUGAAACUGCUUUGUUGACUUCCGGCUUCAGUUUGGACGAACCAACUUCCUUUGCAUCAAGAAUUAACAGAUUGAUCUCUUUGGGUUUGAACAUUGAUGAGGAUGAAGAAACAGAGACUGCUCCAGAAGCAUCCACCGCAGCUCCGGUUGAAGAGGUUCCAGCUGACACCGAAAUGGAAGAGGUAGAUUAG
TAA:	MASETFEFQAEITQLMSLIINTVYSNKEIFLRELISNASDALDKIRYKSLSDPKQLETEPDLFIRITPKPEQKVLEIRDSGIGMTKAELINNLGTIAKSGTKAFMEALSAGADVSMIGQFGVGFYSLFLVADRVQVISKSNDDEQYIWESNAGGSFTVTLDEVNERIGRGTILRLFLKDDQLEYLEEKRIKEVIKRHSEFVAYPIQLVVTKEVEKEVPIPEEEKKDEEKKDEEKKDEDDKKPKLEEVDEEEEKKPKTKKVKEEVQEIEELNKTKPLWTRNPSDITQEEYNAFYKSISNDWEDPLYVKHFSVEGQLEFRAILFIPKRAPFDLFESKKKKNNIKLYVRRVFITDEAEDLIPEWLSFVKGVVDSEDLPLNLSREMLQQNKIMKVIRKNIVKKLIEAFNEIAEDSEQFEKFYSAFSKNIKLGVHEDTQNRAALAKLLRYNSTKSVDELTSLTDYVTRMPEHQKNIYYITGESLKAVEKSPFLDALKAKNFEVLFLTDPIDEYAFTQLKEFEGKTLVDITKDFELEETDEEKAEREKEIKEYEPLTKALKEILGDQVEKVVVSYKLLDAPAAIRTGQFGWSANMERIMKAQALRDSSMSSYMSSKKTFEISPKSPIIKELKKRVDEGGAQDKTVKDLTKLLYETALLTSGFSLDEPTSFASRINRLISLGLNIDEDEETETAPEASTAAPVEEVPADTEMEEVD
SCL:	cytoplasm
LSD:	GFP
UFA:	Y
APA_W:	445000
#Dombegin	1
D1_PDBC:	2BRE-B
D1_DB:	cath
D1_DRC:	2/219
D1_DRO:	B:2/219
D1_AA:	ASETFEFQAEITQLMSLIINTVYSNKEIFLRELISNASDALDKIRYKSLSDPKQLETEPDLFIRITPKPEQKVLEIRDSGIGMTKAELINNLGTIAKSGTKAFMEALSAGADVSMIGQFGVGFYSLFLVADRVQVISKSNDDEQYIWESNAGGSFTVTLDEVNERIGRGTILRLFLKDDQLEYLEEKRIKEVIKRHSEFVAYPIQLVVTKEVEKEVPI
D1_NR:	218
D1_MR:	0
D1_MM:	0
D1_IR:	0
D1_NO:	151
D1_NA:	96
D1_NB:	55
D1_FA:	 0.636
D1_FB:	 0.364
D1_CLASS:	alpha-beta
D1_KF:	 0.0001215
D1_KU:	 8.509e-13
D1_DG:	 -11.31
##Unibegin	HST2_YEAST
ND:	3
mRNA:	AUGUCUGUUUCUACCGCCUCUACAGAGAUGUCGGUUAGGAAGAUCGCUGCUCAUAUGAAAAGCAACCCCAACGCUAAAGUAAUCUUUAUGGUGGGUGCCGGGAUAUCCACUUCUUGUGGGAUACCAGACUUCCGAUCUCCGGGAACUGGCCUGUACCAUAACUUGGCCAGGUUGAAGUUGCCGUACCCUGAAGCAGUGUUCGAUGUCGAUUUUUUCCAAUCGGAUCCUUUGCCAUUUUACACUUUGGCUAAAGAGUUGUAUCCCGGAAAUUUCAGACCUUCUAAGUUUCACUAUCUUUUGAAAUUGUUUCAAGACAAAGACGUUUUGAAGAGAGUAUAUACCCAGAAUAUAGACACUUUAGAAAGACAGGCCGGUGUUAAGGAUGAUCUGAUCAUCGAGGCCCAUGGCAGUUUUGCUCACUGUCAUUGUAUCGGAUGUGGUAAAGUUUAUCCCCCACAGGUUUUCAAAUCCAAGCUGGCAGAGCAUCCUAUAAAGGAUUUUGUCAAGUGUGAUGUGUGCGGUGAACUGGUAAAGCCGGCAAUAGUUUUUUUUGGCGAAGAUCUACCGGAUUCCUUUUCGGAAACUUGGUUAAACGAUUCAGAGUGGCUUCGUGAAAAAAUCACGACAUCUGGAAAACAUCCUCAGCAGCCUCUUGUCAUCGUCGUUGGCACCUCACUAGCCGUUUAUCCCUUUGCGUCUCUGCCCGAAGAAAUUCCUCGAAAGGUAAAAAGAGUUCUGUGCAAUUUGGAAACGGUGGGCGAUUUUAAAGCUAACAAGAGGCCUACAGAUUUAAUAGUUCAUCAGUACUCGGAUGAGUUUGCCGAGCAACUCGUUGAAGAAUUAGGUUGGCAAGAAGAUUUCGAAAAGAUACUUACGGCCCAAGGUGGAAUGGGGGAUAACUCUAAAGAGCAAUUACUUGAAAUUGUACAUGAUUUAGAGAAUUUGAGUUUGGAUCAAUCUGAACAUGAGAGUGCAGACAAGAAGGAUAAGAAGCUACAGCGUCUCAAUGGCCAUGACAGCGAUGAAGAUGGAGCAAGCAACUCCUCUUCUUCACAAAAAGCCGCUAAAGAAUAA
TAA:	MSVSTASTEMSVRKIAAHMKSNPNAKVIFMVGAGISTSCGIPDFRSPGTGLYHNLARLKLPYPEAVFDVDFFQSDPLPFYTLAKELYPGNFRPSKFHYLLKLFQDKDVLKRVYTQNIDTLERQAGVKDDLIIEAHGSFAHCHCIGCGKVYPPQVFKSKLAEHPIKDFVKCDVCGELVKPAIVFFGEDLPDSFSETWLNDSEWLREKITTSGKHPQQPLVIVVGTSLAVYPFASLPEEIPRKVKRVLCNLETVGDFKANKRPTDLIVHQYSDEFAEQLVEELGWQEDFEKILTAQGGMGDNSKEQLLEIVHDLENLSLDQSEHESADKKDKKLQRLNGHDSDEDGASNSSSSQKAAKE
SCL:	cytoplasm
LSD:	GFP
UFA:	Y
APA_W:	5260
#Dombegin	1
D1_PDBC:	1Q1A-A
D1_DB:	cath
D1_DRC:	190/293
D1_DRO:	A:190/293
D1_AA:	DSFSETWLNDSEWLREKITTSGKHPQQPLVIVVGTSLAVYPFASLPEEIPRKVKRVLCNLETVGDFKANKRPTDLIVHQYSDEFAEQLVEELGWQEDFEKILTA
D1_NR:	104
D1_MR:	4
D1_MM:	0
D1_IR:	0
D1_NO:	68
D1_NA:	51
D1_NB:	17
D1_FA:	 0.750
D1_FB:	 0.250
D1_CLASS:	alpha
D1_KF:	 257.5
D1_KU:	 0.1324
D1_DG:	 -4.56
#Dombegin	2
D2_PDBC:	1Q17-A
D2_DB:	cath
D2_DRC:	38/93
D2_DRO:	A:38/93
D2_AA:	SCGIPDFRSPGTGLYHNLARLKLPYPEAVFDVDFFQSDPLPFYTLAKELYPGNFRP
D2_NR:	56
D2_MR:	0
D2_MM:	0
D2_IR:	0
D2_NO:	28
D2_NA:	28
D2_NB:	0
D2_FA:	 1.000
D2_FB:	 0.000
D2_CLASS:	alpha
D2_KF:	 4533
D2_KU:	 76.8
D2_DG:	 -2.455
#Dombegin	3
D3_PDBC:	1Q17-A
D3_DB:	cath
D3_DRC:	135/189
D3_DRO:	A:135/189
D3_AA:	HGSFAHCHCIGCGKVYPPQVFKSKLAEHPIKDFVKCDVCGELVKPAIVFFGEDLP
D3_NR:	55
D3_MR:	0
D3_MM:	0
D3_IR:	0
D3_NO:	26
D3_NA:	9
D3_NB:	17
D3_FA:	 0.346
D3_FB:	 0.654
D3_CLASS:	alpha-beta
D3_KF:	 568.7
D3_KU:	 4.982
D3_DG:	 -2.852
##Unibegin	HUB1_YEAST
ND:	1
mRNA:	AUGAUUGAGGUAGUUGUGAAUGACCGAUUAGGCAAAAAAGUCAGAGUGAAGUGCCUUGCUGAAGAUAGUGUAGGUGAUUUCAAAAAAGUAUUGUCCUUGCAAAUUGGCACCCAACCAAACAAAAUUGUGUUGCAGAAGGGUGGAAGUGUUUUAAAAGACCAUAUCUCUCUGGAAGAUUAUGAGGUACAUGAUCAGACAAAUUUGGAGCUGUAUUACCUGUAG
TAA:	MIEVVVNDRLGKKVRVKCLAEDSVGDFKKVLSLQIGTQPNKIVLQKGGSVLKDHISLEDYEVHDQTNLELYYL
SCL:	unknown
LSD:	NA
UFA:	N
APA_W:	not visualized
#Dombegin	1
D1_PDBC:	1M94-A
D1_DB:	cath
D1_DRC:	1/73
D1_DRO:	A:1/73
D1_AA:	MIEVVVNDRLGKKVRVKCLAEDSVGDFKKVLSLQIGTQPNKIVLQKGGSVLKDHISLEDYEVHDQTNLELYYL
D1_NR:	73
D1_MR:	0
D1_MM:	0
D1_IR:	0
D1_NO:	43
D1_NA:	16
D1_NB:	27
D1_FA:	 0.372
D1_FB:	 0.628
D1_CLASS:	alpha-beta
D1_KF:	 91.49
D1_KU:	 0.1701
D1_DG:	 -3.786
##Unibegin	HXKA_YEAST
ND:	2
mRNA:	AUGGUUCAUUUAGGUCCAAAGAAACCACAGGCUAGAAAGGGUUCCAUGGCUGAUGUGCCCAAGGAAUUGAUGGAUGAAAUUCAUCAGUUGGAAGAUAUGUUUACAGUUGACAGCGAGACCUUGAGAAAGGUUGUUAAGCACUUUAUCGACGAAUUGAAUAAAGGUUUGACAAAGAAGGGAGGUAACAUUCCAAUGAUUCCCGGUUGGGUCAUGGAAUUCCCAACAGGUAAAGAAUCUGGUAACUAUUUGGCCAUUGAUUUGGGUGGUACUAACUUAAGAGUCGUGUUGGUCAAGUUGAGCGGUAACCAUACCUUUGACACCACUCAAUCCAAGUAUAAACUACCACAUGACAUGAGAACCACUAAGCACCAAGAGGAGUUAUGGUCCUUUAUUGCCGACUCUUUGAAGGACUUUAUGGUCGAGCAAGAAUUGCUAAACACCAAGGACACCUUACCAUUAGGUUUCACCUUCUCGUACCCAGCUUCCCAAAACAAGAUUAACGAAGGUAUUUUGCAAAGAUGGACCAAGGGUUUCGAUAUUCCAAAUGUCGAAGGCCACGAUGUCGUCCCAUUGCUACAAAACGAAAUUUCCAAGAGAGAGUUGCCUAUUGAAAUUGUAGCAUUGAUUAAUGAUACUGUUGGUACUUUAAUUGCCUCAUACUACACUGACCCAGAGACUAAGAUGGGUGUGAUUUUCGGUACUGGUGUCAACGGUGCUUUCUAUGAUGUUGUUUCCGAUAUCGAAAAGUUGGAGGGCAAAUUAGCAGACGAUAUUCCAAGUAACUCUCCAAUGGCUAUCAAUUGUGAAUAUGGUUCCUUCGAUAAUGAACAUUUGGUCUUGCCAAGAACCAAGUACGAUGUUGCUGUCGACGAACAAUCUCCAAGACCUGGUCAACAAGCUUUUGAAAAGAUGACCUCCGGUUACUACUUGGGUGAAUUGUUGCGUCUAGUGUUACUUGAAUUAAACGAGAAGGGCUUGAUGUUGAAGGAUCAAGAUCUAAGCAAGUUGAAACAACCAUACAUCAUGGAUACCUCCUACCCAGCAAGAAUCGAGGAUGAUCCAUUUGAAAACUUGGAAGAUACUGAUGACAUCUUCCAAAAGGACUUUGGUGUCAAGACCACUCUGCCAGAACGUAAGUUGAUUAGAAGACUUUGUGAAUUGAUCGGUACCAGAGCUGCUAGAUUAGCUGUUUGUGGUAUUGCCGCUAUUUGCCAAAAGAGAGGUUACAAGACUGGUCACAUUGCCGCUGACGGUUCUGUCUAUAACAAAUACCCAGGUUUCAAGGAAGCCGCCGCUAAGGGUUUGAGAGAUAUCUAUGGAUGGACUGGUGACGCAAGCAAAGAUCCAAUUACGAUUGUUCCAGCUGAGGAUGGUUCAGGUGCAGGUGCUGCUGUUAUUGCUGCAUUGUCCGAAAAAAGAAUUGCCGAAGGUAAGUCUCUUGGUAUCAUUGGCGCUUAA
TAA:	MVHLGPKKPQARKGSMADVPKELMDEIHQLEDMFTVDSETLRKVVKHFIDELNKGLTKKGGNIPMIPGWVMEFPTGKESGNYLAIDLGGTNLRVVLVKLSGNHTFDTTQSKYKLPHDMRTTKHQEELWSFIADSLKDFMVEQELLNTKDTLPLGFTFSYPASQNKINEGILQRWTKGFDIPNVEGHDVVPLLQNEISKRELPIEIVALINDTVGTLIASYYTDPETKMGVIFGTGVNGAFYDVVSDIEKLEGKLADDIPSNSPMAINCEYGSFDNEHLVLPRTKYDVAVDEQSPRPGQQAFEKMTSGYYLGELLRLVLLELNEKGLMLKDQDLSKLKQPYIMDTSYPARIEDDPFENLEDTDDIFQKDFGVKTTLPERKLIRRLCELIGTRAARLAVCGIAAICQKRGYKTGHIAADGSVYNKYPGFKEAAAKGLRDIYGWTGDASKDPITIVPAEDGSGAGAAVIAALSEKRIAEGKSLGIIGA
SCL:	cytoplasm
LSD:	GFP
UFA:	Y
APA_W:	40800
#Dombegin	1
D1_PDBC:	3B8A-X
D1_DB:	cath
D1_DRC:	77/210
D1_DRO:	X:77/210
D1_AA:	KESGNYLAIDLGGTNLRVVLVKLSGNHTFDTTQSKYKLPHDMRTTKHQEELWSFIADSLKDFMVEQELLNTKDTLPLGFTFSYPASQNKINEGILQRWTKGFDIPNVEGHDVVPLLQNEISKRELPIEIVALIN
D1_NR:	134
D1_MR:	1
D1_MM:	0
D1_IR:	0
D1_NO:	80
D1_NA:	34
D1_NB:	46
D1_FA:	 0.425
D1_FB:	 0.575
D1_CLASS:	alpha-beta
D1_KF:	 0.2662
D1_KU:	 2.586e-06
D1_DG:	 -6.95
#Dombegin	2
D2_PDBC:	3B8A-X
D2_DB:	cath
D2_DRC:	211/485
D2_DRO:	X:211/485
D2_AA:	DTVGTLIASYYTDPETKMGVIFGTGVNGAFYDVVSDIEKLEGKLADDIPSNSPMAINCEYGSFDNEHLVLPRTKYDVAVDEQSPRPGQQAFEKMTSGYYLGELLRLVLLELNEKGLMLKDQDLSKLKQPYIMDTSYPARIEDDPFENLEDTDDIFQKDFGVKTTLPERKLIRRLCELIGTRAARLAVCGIAAICQKRGYKTGHIAADGSVYNKYPGFKEAAAKGLRDIYGWTGDASKDPITIVPAEDGSGAGAAVIAALSEKRIAEGKSLGIIGA
D2_NR:	275
D2_MR:	0
D2_MM:	0
D2_IR:	0
D2_NO:	162
D2_NA:	131
D2_NB:	31
D2_FA:	 0.809
D2_FB:	 0.191
D2_CLASS:	alpha
D2_KF:	 0.03227
D2_KU:	 6.485e-11
D2_DG:	 -12.06
##Unibegin	HXKB_YEAST
ND:	2
mRNA:	AUGGUUCAUUUAGGUCCAAAAAAACCACAAGCCAGAAAGGGUUCCAUGGCCGAUGUGCCAAAGGAAUUGAUGCAACAAAUUGAGAAUUUUGAAAAAAUUUUCACUGUUCCAACUGAAACUUUACAAGCCGUUACCAAGCACUUCAUUUCCGAAUUGGAAAAGGGUUUGUCCAAGAAGGGUGGUAACAUUCCAAUGAUUCCAGGUUGGGUUAUGGAUUUCCCAACUGGUAAGGAAUCCGGUGAUUUCUUGGCCAUUGAUUUGGGUGGUACCAACUUGAGAGUUGUCUUAGUCAAGUUGGGCGGUGACCGUACCUUUGACACCACUCAAUCUAAGUACAGAUUACCAGAUGCUAUGAGAACUACUCAAAAUCCAGACGAAUUGUGGGAAUUUAUUGCCGACUCUUUGAAAGCUUUUAUUGAUGAGCAAUUCCCACAAGGUAUCUCUGAGCCAAUUCCAUUGGGUUUCACCUUUUCUUUCCCAGCUUCUCAAAACAAAAUCAAUGAAGGUAUCUUGCAAAGAUGGACUAAAGGUUUUGAUAUUCCAAACAUUGAAAACCACGAUGUUGUUCCAAUGUUGCAAAAGCAAAUCACUAAGAGGAAUAUCCCAAUUGAAGUUGUUGCUUUGAUAAACGACACUACCGGUACUUUGGUUGCUUCUUACUACACUGACCCAGAAACUAAGAUGGGUGUUAUCUUCGGUACUGGUGUCAAUGGUGCUUACUACGAUGUUUGUUCCGAUAUCGAAAAGCUACAAGGAAAACUAUCUGAUGACAUUCCACCAUCUGCUCCAAUGGCCAUCAACUGUGAAUACGGUUCCUUCGAUAAUGAACAUGUCGUUUUGCCAAGAACUAAAUACGAUAUCACCAUUGAUGAAGAAUCUCCAAGACCAGGCCAACAAACCUUUGAAAAAAUGUCUUCUGGUUACUACUUAGGUGAAAUUUUGCGUUUGGCCUUGAUGGACAUGUACAAACAAGGUUUCAUCUUCAAGAACCAAGACUUGUCUAAGUUCGACAAGCCUUUCGUCAUGGACACUUCUUACCCAGCCAGAAUCGAGGAAGAUCCAUUCGAGAACCUAGAAGAUACCGAUGACUUGUUCCAAAAUGAGUUCGGUAUCAACACUACUGUUCAAGAACGUAAAUUGAUCAGACGUUUAUCUGAAUUGAUUGGUGCUAGAGCUGCUAGAUUGUCCGUUUGUGGUAUUGCUGCUAUCUGUCAAAAGAGAGGUUACAAGACCGGUCACAUCGCUGCAGACGGUUCCGUUUACAACAGAUACCCAGGUUUCAAAGAAAAGGCUGCCAAUGCUUUGAAGGACAUUUACGGCUGGACUCAAACCUCACUAGACGACUACCCAAUCAAGAUUGUUCCUGCUGAAGAUGGUUCCGGUGCUGGUGCCGCUGUUAUUGCUGCUUUGGCCCAAAAAAGAAUUGCUGAAGGUAAGUCCGUUGGUAUCAUCGGUGCUUAA
TAA:	MVHLGPKKPQARKGSMADVPKELMQQIENFEKIFTVPTETLQAVTKHFISELEKGLSKKGGNIPMIPGWVMDFPTGKESGDFLAIDLGGTNLRVVLVKLGGDRTFDTTQSKYRLPDAMRTTQNPDELWEFIADSLKAFIDEQFPQGISEPIPLGFTFSFPASQNKINEGILQRWTKGFDIPNIENHDVVPMLQKQITKRNIPIEVVALINDTTGTLVASYYTDPETKMGVIFGTGVNGAYYDVCSDIEKLQGKLSDDIPPSAPMAINCEYGSFDNEHVVLPRTKYDITIDEESPRPGQQTFEKMSSGYYLGEILRLALMDMYKQGFIFKNQDLSKFDKPFVMDTSYPARIEEDPFENLEDTDDLFQNEFGINTTVQERKLIRRLSELIGARAARLSVCGIAAICQKRGYKTGHIAADGSVYNRYPGFKEKAANALKDIYGWTQTSLDDYPIKIVPAEDGSGAGAAVIAALAQKRIAEGKSVGIIGA
SCL:	cytoplasm
LSD:	GFP
UFA:	Y
APA_W:	114000
#Dombegin	1
D1_PDBC:	1IG8-A
D1_DB:	cath
D1_DRC:	77/210
D1_DRO:	A:77/210
D1_AA:	KESGDFLAIDLGGTNLRVVLVKLGGDRTFDTTQSKYRLPDAMRTTQNPDELWEFIADSLKAFIDEQFPQGISEPIPLGFTFSFPASQNKINEGILQRWTKGFDIPNIENHDVVPMLQKQITKRNIPIEVVALIN
D1_NR:	134
D1_MR:	0
D1_MM:	0
D1_IR:	0
D1_NO:	76
D1_NA:	30
D1_NB:	46
D1_FA:	 0.395
D1_FB:	 0.605
D1_CLASS:	alpha-beta
D1_KF:	 0.2662
D1_KU:	 2.586e-06
D1_DG:	 -6.95
#Dombegin	2
D2_PDBC:	1IG8-A
D2_DB:	cath
D2_DRC:	211/486
D2_DRO:	A:211/486
D2_AA:	DTTGTLVASYYTDPETKMGVIFGTGVNGAYYDVCSDIEKLQGKLSDDIPPSAPMAINCEYGSFDNEHVVLPRTKYDITIDEESPRPGQQTFEKMSSGYYLGEILRLALMDMYKQGFIFKNQDLSKFDKPFVMDTSYPARIEEDPFENLEDTDDLFQNEFGINTTVQERKLIRRLSELIGARAARLSVCGIAAICQKRGYKTGHIAADGSVYNRYPGFKEKAANALKDIYGWTQTSLDDYPIKIVPAEDGSGAGAAVIAALAQKRIAEGKSVGIIGA
D2_NR:	276
D2_MR:	0
D2_MM:	0
D2_IR:	0
D2_NO:	170
D2_NA:	139
D2_NB:	31
D2_FA:	 0.818
D2_FB:	 0.182
D2_CLASS:	alpha
D2_KF:	 0.03069
D2_KU:	 5.733e-11
D2_DG:	 -12.1
##Unibegin	IAH1_YEAST
ND:	1
mRNA:	AUGGAUUACGAGAAGUUUCUGUUAUUUGGGGAUUCCAUUACUGAAUUUGCUUUUAAUACUAGGCCCAUUGAAGAUGGCAAAGAUCAGUAUGCUCUUGGAGCCGCAUUAGUCAACGAAUAUACGAGAAAAAUGGAUAUUCUUCAAAGAGGGUUCAAAGGGUACACUUCUAGAUGGGCGUUGAAAAUACUUCCUGAGAUUUUAAAGCAUGAAUCCAAUAUUGUCAUGGCCACAAUAUUUUUGGGUGCCAACGAUGCAUGCUCAGCAGGUCCCCAAAGUGUCCCCCUCCCCGAAUUUAUCGAUAAUAUUCGUCAAAUGGUAUCUUUGAUGAAGUCUUACCAUAUCCGUCCUAUUAUAAUAGGACCGGGGCUAGUAGAUAGAGAGAAGUGGGAAAAAGAAAAAUCUGAAGAAAUAGCUCUCGGAUACUUCCGUACCAACGAGAACUUUGCCAUUUAUUCCGAUGCCUUAGCAAAACUAGCCAAUGAGGAAAAAGUUCCCUUCGUGGCUUUGAAUAAGGCGUUUCAACAGGAAGGUGGUGAUGCUUGGCAACAACUGCUAACAGAUGGACUGCACUUUUCCGGAAAAGGGUACAAAAUUUUUCAUGACGAAUUAUUGAAGGUCAUUGAGACAUUCUACCCCCAAUAUCAUCCCAAAAACAUGCAGUACAAACUGAAAGAUUGGAGAGAUGUGCUAGAUGAUGGAUCUAACAUAAUGUCUUGA
TAA:	MDYEKFLLFGDSITEFAFNTRPIEDGKDQYALGAALVNEYTRKMDILQRGFKGYTSRWALKILPEILKHESNIVMATIFLGANDACSAGPQSVPLPEFIDNIRQMVSLMKSYHIRPIIIGPGLVDREKWEKEKSEEIALGYFRTNENFAIYSDALAKLANEEKVPFVALNKAFQQEGGDAWQQLLTDGLHFSGKGYKIFHDELLKVIETFYPQYHPKNMQYKLKDWRDVLDDGSNIMS
SCL:	unknown
LSD:	NA
UFA:	N
APA_W:	not visualized
#Dombegin	1
D1_PDBC:	3MIL-B
D1_DB:	dp
D1_DRC:	1/238
D1_DRO:	B:1/238
D1_AA:	MDYEKFLLFGDSITEFAFNTRPIEDGKDQYALGAALVNEYTRKMDILQRGFKGYTSRWALKILPEILKHESNIVMATIFLGANDACSAGPQSVPLPEFIDNIRQMVSLMKSYHIRPIIIGPGLVDREKWEKEKSEEIALGYFRTNENFAIYSDALAKLANEEKVPFVALNKAFQQEGGDAWQQLLTDGLHFSGKGYKIFHDELLKVIETFYPQYHPKNMQYKLKDWRDVLDDGSNIMS
D1_NR:	238
D1_MR:	0
D1_MM:	0
D1_IR:	0
D1_NO:	143
D1_NA:	115
D1_NB:	28
D1_FA:	 0.804
D1_FB:	 0.196
D1_CLASS:	alpha
D1_KF:	 0.2111
D1_KU:	 6.276e-09
D1_DG:	 -10.44
##Unibegin	IDH1_YEAST
ND:	1
mRNA:	AUGCUUAACAGAACAAUUGCUAAGAGAACUUUAGCCACUGCCGCUCAGGCGGAACGCACCCUACCCAAGAAGUAUGGCGGUCGUUUCACCGUCACUUUGAUACCUGGUGACGGUGUUGGGAAAGAAAUCACUGAUUCAGUGAGAACCAUUUUUGAGGCUGAAAAUAUCCCGAUCGACUGGGAAACUAUAAACAUUAAGCAAACAGAUCAUAAGGAAGGCGUCUAUGAAGCUGUUGAGUCUCUAAAGAGAAAUAAGAUUGGUCUUAAGGGGCUAUGGCACACUCCUGCUGACCAAACAGGUCACGGUUCACUAAACGUUGCUUUGCGUAAACAACUAGAUAUCUACGCCAAUGUGGCCCUUUUCAAAUCCUUGAAGGGUGUCAAGACUAGAAUUCCAGACAUAGAUUUGAUUGUCAUUAGAGAAAACACGGAGGGUGAGUUCUCAGGCCUGGAACAUGAAUCCGUCCCUGGUGUAGUGGAAUCUUUGAAAGUUAUGACUAGACCUAAGACAGAAAGGAUCGCCAGAUUUGCCUUUGACUUCGCCAAGAAAUACAACAGAAAGUCUGUCACAGCUGUGCAUAAGGCAAAUAUCAUGAAGUUAGGUGACGGUCUGUUCAGAAAUAUAAUAACUGAAAUUGGCCAAAAAGAAUAUCCUGAUAUUGACGUAUCGUCCAUCAUUGUCGACAAUGCCUCCAUGCAGGCGGUGGCCAAACCUCAUCAAUUUGAUGUCCUAGUUACCCCUUCAAUGUACGGUACCAUCUUAGGCAACAUUGGCGCUGCUUUGAUCGGUGGUCCAGGAUUGGUGGCAGGUGCCAACUUUGGCAGGGACUAUGCUGUCUUCGAACCAGGUUCCAGACAUGUUGGUUUAGAUAUUAAAGGCCAAAAUGUGGCUAACCCAACUGCCAUGAUCCUUUCCUCCACGUUAAUGUUGAACCAUUUGGGUUUGAAUGAAUAUGCUACUAGAAUCUCAAAGGCAGUUCAUGAAACGAUCGCAGAAGGUAAGCAUACCACUAGAGAUAUUGGUGGUUCCUCUUCUACUACUGACUUCACGAAUGAAAUCAUCAACAAAUUAUCUACCAUGUAA
TAA:	MLNRTIAKRTLATAAQAERTLPKKYGGRFTVTLIPGDGVGKEITDSVRTIFEAENIPIDWETINIKQTDHKEGVYEAVESLKRNKIGLKGLWHTPADQTGHGSLNVALRKQLDIYANVALFKSLKGVKTRIPDIDLIVIRENTEGEFSGLEHESVPGVVESLKVMTRPKTERIARFAFDFAKKYNRKSVTAVHKANIMKLGDGLFRNIITEIGQKEYPDIDVSSIIVDNASMQAVAKPHQFDVLVTPSMYGTILGNIGAALIGGPGLVAGANFGRDYAVFEPGSRHVGLDIKGQNVANPTAMILSSTLMLNHLGLNEYATRISKAVHETIAEGKHTTRDIGGSSSTTDFTNEIINKLSTM
SCL:	mitochondrion
LSD:	GFP
UFA:	N
APA_W:	10500
#Dombegin	1
D1_PDBC:	3BLX-A
D1_DB:	cath
D1_DRC:	24/360
D1_DRO:	A:13/349
D1_AA:	KYGGRFTVTLIPGDGVGKEITDSVRTIFEAENIPIDWETINIKQTDHKEGVYEAVESLKRNKIGLKGLWHTPADQTGHGSLNVALRKQLDIYANVALFKSLKGVKTRIPDIDLIVIRENTEGEFSGLEHESVPGVVESLKVMTRPKTERIARFAFDFAKKYNRKSVTAVHKANIMKLGDGLFRNIITEIGQKEYPDIDVSSIIVDNASMQAVAKPHQFDVLVTPSMYGTILGNIGAALIGGPGLVAGANFGRDYAVFEPGSRHVGLDIKGQNVANPTAMILSSTLMLNHLGLNEYATRISKAVHETIAEGKHTTRDIGGSSSTTDFTNEIINKLSTM
D1_NR:	337
D1_MR:	2
D1_MM:	0
D1_IR:	0
D1_NO:	233
D1_NA:	162
D1_NB:	71
D1_FA:	 0.695
D1_FB:	 0.305
D1_CLASS:	alpha-beta
D1_KF:	 2.902e-09
D1_KU:	 7.181e-22
D1_DG:	 -17.48
##Unibegin	IDH2_YEAST
ND:	1
mRNA:	AUGUUGAGAAAUACUUUUUUUAGAAACACCUCGAGGAGGUUUUUGGCUACUGUAAAGCAACCUUCAAUCGGAAGAUAUACCGGCAAACCUAACCCUUCUACCGGCAAAUACACGGUCUCGUUCAUUGAAGGUGAUGGUAUCGGACCUGAAAUUUCCAAGUCUGUAAAGAAAAUCUUUAGUGCAGCAAACGUCCCCAUAGAAUGGGAAUCUUGUGAUGUUAGCCCUAUCUUUGUCAACGGAUUAACGACCAUUCCUGACCCUGCCGUACAAUCUAUCACAAAAAACCUGGUUGCACUAAAAGGUCCACUAGCUACACCUAUUGGUAAAGGUCACAGAUCUUUGAAUUUGACAUUGAGAAAAACAUUUGGGUUAUUUGCCAACGUUCGUCCCGCAAAGUCUAUUGAAGGUUUUAAGACCACUUACGAAAACGUUGAUUUAGUUCUUAUCAGAGAGAAUACCGAAGGUGAAUAUUCUGGUAUCGAACACAUAGUUUGCCCUGGCGUUGUUCAAUCUAUUAAACUGAUCACAAGAGAUGCCUCUGAGCGAGUCAUUAGAUACGCUUUUGAAUAUGCAAGAGCCAUCGGCAGACCAAGAGUUAUUGUGGUACAUAAAUCUACUAUCCAGAGAUUAGCUGAUGGUUUAUUCGUUAAUGUUGCCAAAGAACUAUCCAAAGAGUAUCCUGACCUUACUUUAGAAACUGAACUUAUUGAUAACAGUGUGUUAAAGGUGGUCACCAACCCAUCUGCUUACACAGACGCUGUUUCUGUUUGUCCAAAUCUAUACGGUGAUAUCUUGUCCGACUUGAACUCUGGUUUGAGCGCCGGUUCUUUAGGUUUAACUCCAUCUGCCAAUAUUGGUCAUAAAAUCUCGAUCUUUGAAGCUGUCCAUGGCUCUGCCCCUGAUAUUGCCGGUCAAGAUAAAGCGAAUCCAACUGCCCUACUUUUAUCUUCAGUAAUGAUGUUAAACCACAUGGGUCUAACGAAUCAUGCUGACCAAAUUCAAAAUGCAGUAUUGUCUACUAUCGCAUCAGGUCCAGAAAACAGAACAGGUGACUUGGCUGGUACUGCUACUACUUCAUCAUUCACUGAAGCAGUCAUCAAGAGAUUAUAA
TAA:	MLRNTFFRNTSRRFLATVKQPSIGRYTGKPNPSTGKYTVSFIEGDGIGPEISKSVKKIFSAANVPIEWESCDVSPIFVNGLTTIPDPAVQSITKNLVALKGPLATPIGKGHRSLNLTLRKTFGLFANVRPAKSIEGFKTTYENVDLVLIRENTEGEYSGIEHIVCPGVVQSIKLITRDASERVIRYAFEYARAIGRPRVIVVHKSTIQRLADGLFVNVAKELSKEYPDLTLETELIDNSVLKVVTNPSAYTDAVSVCPNLYGDILSDLNSGLSAGSLGLTPSANIGHKISIFEAVHGSAPDIAGQDKANPTALLLSSVMMLNHMGLTNHADQIQNAVLSTIASGPENRTGDLAGTATTSSFTEAVIKRL
SCL:	mitochondrion
LSD:	GFP
UFA:	N
APA_W:	43100
#Dombegin	1
D1_PDBC:	3BLV-H
D1_DB:	dp
D1_DRC:	19/369
D1_DRO:	H:4/354
D1_AA:	KQPSIGRYTGKPNPSTGKYTVSFIEGDGIGPEISKSVKKIFSAANVPIEWESCDVSPIFVNGLTTIPDPAVQSITKNLVALKGPLATPIGKGHRSLNLTLRKTFGLFANVRPAKSIEGFKTTYENVDLVLIRENTEGEYSGIEHIVCPGVVQSIKLITRDASERVIRYAFEYARAIGRPRVIVVHKSTIQRLADGLFVNVAKELSKEYPDLTLETELIDNSVLKVVTNPSAYTDAVSVCPNLYGDILSDLNSGLSAGSLGLTPSANIGHKISIFEAVHGSAPDIAGQDKANPTALLLSSVMMLNHMGLTNHADQIQNAVLSTIASGPENRTGDLAGTATTSSFTEAVIKRL
D1_NR:	351
D1_MR:	3
D1_MM:	0
D1_IR:	0
D1_NO:	206
D1_NA:	138
D1_NB:	68
D1_FA:	 0.670
D1_FB:	 0.330
D1_CLASS:	alpha-beta
D1_KF:	 8.384e-10
D1_KU:	 6.213e-23
D1_DG:	 -18.2
##Unibegin	IDHP_YEAST
ND:	1
mRNA:	AUGAGUAUGUUAUCUAGAAGAUUAUUUUCCACCUCUCGCCUUGCUGCUUUCAGUAAGAUUAAGGUCAAACAACCCGUUGUCGAGUUGGACGGUGAUGAAAUGACCCGUAUCAUUUGGGAUAAGAUCAAGAAGAAAUUGAUUCUACCCUACUUGGACGUAGAUUUGAAGUACUACGACUUAUCUGUCGAAUCUCGUGACGCCACCUCCGACAAGAUUACUCAGGAUGCUGCUGAGGCGAUCAAGAAGUAUGGUGUUGGUAUCAAAUGUGCCACCAUCACUCCUGAUGAAGCUCGUGUGAAGGAAUUCAACCUGCACAAGAUGUGGAAAUCUCCUAAUGGUACCAUCAGAAACAUUCUCGGCGGUACAGUGUUCAGAGAGCCCAUUGUGAUUCCUAGAAUUCCUAGACUGGUCCCACGUUGGGAAAAACCAAUCAUUAUUGGAAGACACGCCCACGGUGAUCAAUAUAAAGCUACGGACACACUGAUCCCAGGCCCAGGAUCUUUGGAACUGGUCUACAAGCCAUCCGACCCUACGACUGCUCAACCACAAACUUUGAAAGUGUAUGACUACAAGGGCAGUGGUGUGGCCAUGGCCAUGUACAAUACUGACGAAUCCAUCGAAGGGUUUGCUCAUUCGUCUUUCAAGCUGGCCAUUGACAAAAAGCUAAAUCUUUUCUUGUCAACCAAGAACACUAUUUUGAAGAAAUAUGACGGUCGGUUCAAAGACAUUUUCCAAGAAGUUUAUGAAGCUCAAUAUAAAUCCAAAUUCGAACAACUAGGGAUCCACUAUGAACACCGUUUAAUUGAUGAUAUGGUCGCUCAAAUGAUAAAAUCUAAAGGUGGCUUUAUCAUGGCGCUAAAGAACUAUGACGGUGAUGUCCAAUCUGACAUCGUCGCUCAAGGAUUUGGCUCCUUAGGUUUGAUGACUUCUAUCUUAGUUACACCAGACGGUAAAACUUUCGAAAGUGAAGCUGCUCAUGGUACCGUGACAAGACAUUAUAGAAAGUACCAAAAGGGUGAAGAAACUUCUACAAACUCCAUUGCAUCCAUUUUCGCGUGGUCGAGAGGUCUAUUGAAGAGAGGUGAAUUGGACAAUACUCCUGCUUUGUGUAAAUUUGCCAAUAUUUUGGAAUCCGCCACUUUGAACACAGUUCAGCAAGACGGUAUCAUGACGAAGGACUUGGCUUUGGCUUGCGGUAACAACGAAAGAUCUGCUUAUGUUACCACAGAAGAAUUUUUGGAUGCCGUUGAAAAAAGACUACAAAAAGAAAUCAAGUCGAUCGAGUAA
TAA:	MSMLSRRLFSTSRLAAFSKIKVKQPVVELDGDEMTRIIWDKIKKKLILPYLDVDLKYYDLSVESRDATSDKITQDAAEAIKKYGVGIKCATITPDEARVKEFNLHKMWKSPNGTIRNILGGTVFREPIVIPRIPRLVPRWEKPIIIGRHAHGDQYKATDTLIPGPGSLELVYKPSDPTTAQPQTLKVYDYKGSGVAMAMYNTDESIEGFAHSSFKLAIDKKLNLFLSTKNTILKKYDGRFKDIFQEVYEAQYKSKFEQLGIHYEHRLIDDMVAQMIKSKGGFIMALKNYDGDVQSDIVAQGFGSLGLMTSILVTPDGKTFESEAAHGTVTRHYRKYQKGEETSTNSIASIFAWSRGLLKRGELDNTPALCKFANILESATLNTVQQDGIMTKDLALACGNNERSAYVTTEEFLDAVEKRLQKEIKSIE
SCL:	mitochondrion
LSD:	GFP
UFA:	N
APA_W:	not visualized
#Dombegin	1
D1_PDBC:	2QFW-D
D1_DB:	cath
D1_DRC:	16/427
D1_DRO:	D:1/412
D1_AA:	AFSKIKVKQPVVELDGDEMTRIIWDKIKKKLILPYLDVDLKYYDLSVESRDATSDKITQDAAEAIKKYGVGIKCATITPDEARVKEFNLHKMWKSPNGTIRNILGGTVFREPIVIPRIPRLVPRWEKPIIIGRHAHGDQYKATDTLIPGPGSLELVYKPSDPTTAQPQTLKVYDYKGSGVAMAMYNTDESIEGFAHSSFKLAIDKKLNLFLSTKNTILKKYDGRFKDIFQEVYEAQYKSKFEQLGIHYEHRLIDDMVAQMIKSKGGFIMALKNYDGDVQSDIVAQGFGSLGLMTSILVTPDGKTFESEAAHGTVTRHYRKYQKGEETSTNSIASIFAWSRGLLKRGELDNTPALCKFANILESATLNTVQQDGIMTKDLALACGNNERSAYVTTEEFLDAVEKRLQKEIKSI
D1_NR:	412
D1_MR:	0
D1_MM:	0
D1_IR:	0
D1_NO:	285
D1_NA:	193
D1_NB:	92
D1_FA:	 0.677
D1_FB:	 0.323
D1_CLASS:	alpha-beta
D1_KF:	 3.815e-12
D1_KU:	 1.477e-27
D1_DG:	 -21.37
##Unibegin	IF2A_YEAST
ND:	2
mRNA:	AUGUCCACUUCUCAUUGCAGAUUUUAUGAAAACAAAUACCCAGAAAUUGACGAUAUCGUCAUGGUUAACGUCCAGCAGAUUGCUGAAAUGGGUGCUUAUGUUAAAUUGUUAGAAUAUGACAACAUUGAAGGUAUGAUUCUACUAAGUGAAUUGUCCCGUAGACGUAUUAGGUCAAUCCAAAAAUUAAUUCGUGUUGGUAAAAAUGAUGUCGCCGUUGUUCUUCGUGUCGACAAAGAAAAAGGUUAUAUUGAUUUGUCCAAACGUCGUGUUUCUUCUGAAGAUAUCAUUAAAUGUGAAGAAAAAUACCAAAAAUCUAAGACUGUUCAUUCCAUUUUAAGAUACUGUGCCGAAAAAUUCCAAAUCCCUUUGGAAGAACUAUAUAAGACCAUUGCUUGGCCAUUAAGUCGAAAAUUUGGUCACGCUUACGAAGCUUUCAAACUAUCCAUCAUUGACGAAACUGUUUGGGAAGGUAUUGAACCGCCAUCAAAAGAUGUUUUAGAUGAAUUAAAGAACUAUAUCUCCAAGAGAUUAACACCACAAGCUGUAAAGAUUAGAGCCGAUGUUGAAGUGUCUUGUUUUAGUUACGAAGGUAUCGAUGCCAUUAAAGACGCAUUAAAAUCAGCUGAAGACAUGUCCACAGAACAAAUGCAAGUUAAAGUUAAAUUAGUCGCCGCCCCAUUAUAUGUUUUGACCACCCAAGCCUUGGAUAAGCAAAAAGGUAUUGAACAACUGGAAAGCGCUAUUGAAAAAAUUACAGAGGUUAUUACAAAAUACGGCGGUGUUUGCAACAUUACCAUGCCACCAAAGGCUGUCACUGCUACUGAAGACGCUGAGUUACAAGCUCUAUUAGAAAGCAAAGAAUUAGAUAAUAGAUCUGACUCUGAAGACGAUGAGGAUGAGUCAGACGACGAGUAA
TAA:	MSTSHCRFYENKYPEIDDIVMVNVQQIAEMGAYVKLLEYDNIEGMILLSELSRRRIRSIQKLIRVGKNDVAVVLRVDKEKGYIDLSKRRVSSEDIIKCEEKYQKSKTVHSILRYCAEKFQIPLEELYKTIAWPLSRKFGHAYEAFKLSIIDETVWEGIEPPSKDVLDELKNYISKRLTPQAVKIRADVEVSCFSYEGIDAIKDALKSAEDMSTEQMQVKVKLVAAPLYVLTTQALDKQKGIEQLESAIEKITEVITKYGGVCNITMPPKAVTATEDAELQALLESKELDNRSDSEDDEDESDDE
SCL:	cytoplasm
LSD:	GFP
UFA:	Y
APA_W:	17100
#Dombegin	1
D1_PDBC:	1Q46-A
D1_DB:	cath
D1_DRC:	3/90
D1_DRO:	A:2/89
D1_AA:	TSHCRFYENKYPEIDDIVMVNVQQIAEMGAYVKLLEYDNIEGMILLSELSRRRIRSIQKLIRVGKNDVAVVLRVDKEKGYIDLSKRRV
D1_NR:	88
D1_MR:	0
D1_MM:	0
D1_IR:	0
D1_NO:	44
D1_NA:	6
D1_NB:	38
D1_FA:	 0.136
D1_FB:	 0.864
D1_CLASS:	beta
D1_KF:	 4.272
D1_KU:	 0.005043
D1_DG:	 -4.059
#Dombegin	2
D2_PDBC:	1Q46-A
D2_DB:	cath
D2_DRC:	91/176
D2_DRO:	A:90/175
D2_AA:	SSEDIIKCEEKYQKSKTVHSILRYCAEKFQIPLEELYKTIAWPLSRKFGHAYEAFKLSIIDETVWEGIEPPSKDVLDELKNYISKR
D2_NR:	86
D2_MR:	0
D2_MM:	0
D2_IR:	0
D2_NO:	69
D2_NA:	69
D2_NB:	0
D2_FA:	 1.000
D2_FB:	 0.000
D2_CLASS:	alpha
D2_KF:	 723.7
D2_KU:	 1.38
D2_DG:	 -3.771
##Unibegin	IF4A_YEAST
ND:	2
mRNA:	AUGUCUGAAGGUAUUACUGAUAUUGAAGAAUCCCAAAUUCAAACCAACUAUGACAAGGUUGUCUACAAGUUCGAUGAUAUGGAAUUGGACGAAAACUUGUUAAGAGGUGUUUUCGGUUACGGUUUCGAAGAACCAUCUGCCAUUCAACAACGUGCCAUCAUGCCUAUUAUUGAAGGUCACGAUGUCUUGGCUCAAGCUCAAUCUGGUACUGGUAAGACCGGUACCUUUUCCAUUGCUGCUUUGCAAAGAAUUGACACCUCUGUCAAGGCUCCUCAAGCUUUGAUGUUGGCUCCAACUAGAGAAUUGGCUUUGCAAAUCCAAAAGGUUGUCAUGGCUUUGGCUUUCCACAUGGACAUCAAGGUCCACGCUUGUAUCGGUGGUACUUCCUUUGUUGAAGACGCUGAAGGUUUGAGAGAUGCUCAAAUCGUCGUUGGUACUCCAGGUCGUGUUUUUGACAACAUCCAAAGACGUAGAUUCAGAACUGACAAGAUCAAGAUGUUCAUCUUAGAUGAAGCUGAUGAAAUGUUGUCUUCUGGUUUCAAGGAACAAAUCUACCAAAUUUUCACCUUACUUCCACCAACCACUCAAGUUGUUCUAUUGUCCGCCACCAUGCCAAAUGACGUCUUGGAAGUUACCACCAAAUUUAUGAGAAACCCAGUUAGAAUUUUGGUUAAGAAGGAUGAAUUGACUUUGGAAGGUAUCAAACAAUUCUACGUUAAUGUUGAAGAAGAAGAAUACAAAUACGAGUGUUUGACCGAUUUAUACGACUCUAUCUCCGUUACUCAAGCUGUCAUCUUCUGUAACACCAGAAGAAAGGUCGAAGAAUUGACCACUAAGUUAAGAAACGACAAAUUUACCGUUUCUGCCAUCUACUCUGAUUUACCACAACAAGAAAGAGACACCAUCAUGAAGGAAUUCAGAAGUGGUUCUUCCAGAAUUUUGAUCUCCACUGAUUUGUUGGCUAGAGGUAUCGAUGUCCAACAAGUUUCUUUGGUUAUUAACUACGACUUACCAGCUAACAAAGAAAACUAUAUUCACAGAAUCGGUAGAGGUGGUCGUUUCGGUAGAAAGGGUGUUGCCAUCAACUUUGUUACUAACGAAGACGUUGGCGCUAUGAGAGAACUAGAAAAGUUCUACUCCACUCAAAUUGAAGAAUUGCCAUCCGACAUCGCUACUUUGUUGAACUAA
TAA:	MSEGITDIEESQIQTNYDKVVYKFDDMELDENLLRGVFGYGFEEPSAIQQRAIMPIIEGHDVLAQAQSGTGKTGTFSIAALQRIDTSVKAPQALMLAPTRELALQIQKVVMALAFHMDIKVHACIGGTSFVEDAEGLRDAQIVVGTPGRVFDNIQRRRFRTDKIKMFILDEADEMLSSGFKEQIYQIFTLLPPTTQVVLLSATMPNDVLEVTTKFMRNPVRILVKKDELTLEGIKQFYVNVEEEEYKYECLTDLYDSISVTQAVIFCNTRRKVEELTTKLRNDKFTVSAIYSDLPQQERDTIMKEFRSGSSRILISTDLLARGIDVQQVSLVINYDLPANKENYIHRIGRGGRFGRKGVAINFVTNEDVGAMRELEKFYSTQIEELPSDIATLLN
SCL:	cytoplasm
LSD:	GFP
UFA:	Y
APA_W:	106000
#Dombegin	1
D1_PDBC:	1FUU-B
D1_DB:	cath
D1_DRC:	12/228
D1_DRO:	B:11/227
D1_AA:	QIQTNYDKVVYKFDDMELDENLLRGVFGYGFEEPSAIQQRAIMPIIEGHDVLAQAQSGTGKTGTFSIAALQRIDTSVKAPQALMLAPTRELALQIQKVVMALAFHMDIKVHACIGGTSFVEDAEGLRDAQIVVGTPGRVFDNIQRRRFRTDKIKMFILDEADEMLSSGFKEQIYQIFTLLPPTTQVVLLSATMPNDVLEVTTKFMRNPVRILVKKDE
D1_NR:	217
D1_MR:	0
D1_MM:	0
D1_IR:	0
D1_NO:	120
D1_NA:	94
D1_NB:	26
D1_FA:	 0.783
D1_FB:	 0.217
D1_CLASS:	alpha
D1_KF:	 0.6194
D1_KU:	 8.497e-08
D1_DG:	 -9.515
#Dombegin	2
D2_PDBC:	1FUU-B
D2_DB:	cath
D2_DRC:	229/395
D2_DRO:	B:228/394
D2_AA:	LTLEGIKQFYVNVEEEEYKYECLTDLYDSISVTQAVIFCNTRRKVEELTTKLRNDKFTVSAIYSDLPQQERDTIMKEFRSGSSRILISTDLLARGIDVQQVSLVINYDLPANKENYIHRIGRGGRFGRKGVAINFVTNEDVGAMRELEKFYSTQIEELPSDIATLLN
D2_NR:	167
D2_MR:	4
D2_MM:	0
D2_IR:	0
D2_NO:	77
D2_NA:	44
D2_NB:	33
D2_FA:	 0.571
D2_FB:	 0.429
D2_CLASS:	alpha-beta
D2_KF:	 0.0126
D2_KU:	 7.132e-09
D2_DG:	 -8.661
##Unibegin	IF4E_YEAST
ND:	1
mRNA:	AUGUCCGUUGAAGAAGUUAGCAAGAAGUUUGAAGAAAACGUUUCAGUCGAUGAUACCACAGCUACUCCAAAGACUGUUUUAAGUGACAGUGCUCACUUCGAUGUCAAGCACCCAUUGAACACCAAAUGGACUUUAUGGUACACAAAGCCAGCCGUCGAUAAAUCUGAGUCGUGGUCUGAUCUAUUACGUCCCGUCACUUCAUUCCAAACUGUUGAAGAAUUUUGGGCUAUCAUUCAAAAUAUUCCUGAGCCACACGAACUACCAUUGAAAUCAGAUUACCACGUCUUCCGUAAUGACGUUAGACCUGAAUGGGAAGAUGAAGCCAAUGCUAAAGGUGGUAAAUGGUCUUUCCAACUUAGAGGAAAAGGUGCUGAUAUUGAUGAAUUAUGGCUAAGAACUUUACUAGCAGUUAUUGGUGAAACAAUUGAUGAAGACGACUCCCAAAUUAACGGUGUCGUUUUAAGCAUUAGAAAAGGUGGUAACAAGUUUGCCUUAUGGACUAAAUCUGAAGACAAAGAACCACUAUUGAGAAUUGGUGGUAAAUUCAAGCAAGUUUUAAAAUUAACCGAUGACGGGCAUUUGGAAUUCUUUCCACAUUCCAGUGCCAAUGGUAGACACCCUCAACCAUCAAUCACCUUGUAA
TAA:	MSVEEVSKKFEENVSVDDTTATPKTVLSDSAHFDVKHPLNTKWTLWYTKPAVDKSESWSDLLRPVTSFQTVEEFWAIIQNIPEPHELPLKSDYHVFRNDVRPEWEDEANAKGGKWSFQLRGKGADIDELWLRTLLAVIGETIDEDDSQINGVVLSIRKGGNKFALWTKSEDKEPLLRIGGKFKQVLKLTDDGHLEFFPHSSANGRHPQPSITL
SCL:	cytoplasm
LSD:	GFP
UFA:	Y
APA_W:	14200
#Dombegin	1
D1_PDBC:	1AP8-A
D1_DB:	cath
D1_DRC:	1/213
D1_DRO:	A:1/213
D1_AA:	MSVEEVSKKFEENVSVDDTTATPKTVLSDSAHFDVKHPLNTKWTLWYTKPAVDKSESWSDLLRPVTSFQTVEEFWAIIQNIPEPHELPLKSDYHVFRNDVRPEWEDEANAKGGKWSFQLRGKGADIDELWLRTLLAVIGETIDEDDSQINGVVLSIRKGGNKFALWTKSEDKEPLLRIGGKFKQVLKLTDDGHLEFFPHSSANGRHPQPSITL
D1_NR:	213
D1_MR:	0
D1_MM:	0
D1_IR:	0
D1_NO:	100
D1_NA:	48
D1_NB:	52
D1_FA:	 0.480
D1_FB:	 0.520
D1_CLASS:	alpha-beta
D1_KF:	 0.000191
D1_KU:	 2.057e-12
D1_DG:	 -11.05
##Unibegin	IF4F1_YEAST
ND:	3
mRNA:	AUGACAGACGAAACUGCUCACCCGACACAAUCUGCUUCAAAGCAGGAAUCUGCUGCUCUGAAACAGACAGGCGAUGACCAGCAGGAAUCUCAGCAACAACGUGGCUACACCAACUACAACAAUGGUAGCAACUAUACCCAAAAGAAGCCUUACAACAGCAACAGACCUCAUCAGCAAAGAGGUGGUAAAUUUGGACCAAACAGAUAUAACAACCGUGGCAACUAUAAUGGUGGCGGUAGUUUCAGAGGUGGACACAUGGGAGCCAACAGCUCAAACGUGCCAUGGACUGGUUACUAUAAUAACUACCCCGUUUACUACCAGCCCCAGCAAAUGGCGGCCGCUGGUAGUGCCCCUGCUAAUCCAAUUCCUGUCGAAGAGAAGUCACCUGUUCCAACUAAGAUAGAAAUCACUACCAAGUCUGGUGAACACUUAGAUUUGAAAGAACAGCAUAAAGCCAAGCUACAGUCUCAGGAAAGAUCUACUGUGUCUCCGCAACCAGAGUCAAAGUUAAAAGAAACUUCUGAUUCUACUUCUACUUCUACUCCAACUCCUACCCCUUCCACUAAUGACUCUAAGGCCAGUUCUGAAGAAAAUAUAUCUGAAGCUGAAAAGACAAGAAGAAAUUUCAUCGAGCAAGUUAAACUUCGUAAAGCUGCUUUAGAAAAGAAGAGAAAGGAGCAACUUGAAGGUUCUAGUGGCAACAAUAAUAUUCCAAUGAAGACUACCCCAGAAAAUGUGGAAGAGAAGGGAUCGGACAAACCUGAGGUAACCGAAAAAACCAAGCCUGCUGAAGAAAAAUCUGCUGAGCCAGAAGUUAAGCAAGAAACUCCAGCUGAAGAAGGUGAACAAGGAGAAAAGGGCCAAAUAAAGGAAGAAUCCACUCCAAAGGUGUUAACCUUUGCUGAACGUUUGAAGUUGAAGAAACAACAAAAAGAACGAGAAGAAAAAACGGAGGGGAAGGAAAACAAGGAAGUGCCAGUACAGGAAGAGACUAAGAGCGCCAUCGAGUCUGCUCCUGUGCCUCCCAGUGAACAGGUUAAAGAAGAAACUGAGGUCGCCGAAACCGAACAGUCAAACAUUGAUGAAUCUGCAACAACUCCGGCUAUCCCUACUAAAUCUGAUGAAGCUGAAGCUGAAGUUGAGGCUGAAGCAGGUGAUGCUGGAACAAAGAUUGGACUUGAAGCUGAAAUCGAAACUACAACUGAUGAAACUGAUGAUGGUACAAACACCGUUUCUCACAUAUUGAAUGUAUUGAAAGAUGCUACACCAAUUGAAGAUGUCUUUUCUUUUAACUAUCCAGAAGGUAUUGAAGGUCCUGAUAUCAAAUACAAGAAAGAACACGUCAAAUAUACAUAUGGCCCAACUUUCUUGCUUCAAUUUAAGGACAAACUAAACGUCAAAGCGGACGCCGAAUGGGUCCAAAGCACUGCUUCUAAAAUUGUCAUUCCACCAGGAAUGGGCAGAGGAAAUAGAUCUAGAGAUUCUGGCAGAUUCGGCAAUAAUUCUAGUCGUGGCCAUGACUUUAGAAAUACCUCAGUGAGAAAUAUGGAUGACAGAGCUAAUUCAAGAACUUCAUCAAAGAGAAGAUCAAAGAGAAUGAAUGACGACAGGAGAUCUAAUAGAUCUUAUACAUCAAGAAGAGACCGCGAGAGAGGCUCCUACAGAAAUGAAGAGAAAAGAGAGGACGAUAAACCAAAGGAAGAAGUUGCUCCACUUGUUCCAAGUGCUAAUAGGUGGGUGCCAAAAUUCAAGUCUAAAAAGACUGAAAAGAAGCUAGCCCCUGACGGAAAGACCGAACUAUUGGACAAGGAUGAAGUUGAAAGAAAGAUGAAGUCACUACUGAAUAAACUUACUUUGGAAAUGUUCGAUGCUAUUUCAUCUGAAAUUUUGGCUAUUGCAAACAUAUCAGUAUGGGAAACAAAUGGUGAAACGUUAAAGGCUGUGAUAGAACAGAUUUUCUUAAAGGCCUGUGACGAACCCCAUUGGUCUUCUAUGUACGCGCAAUUAUGUGGUAAAGUAGUUAAAGAAUUAAACCCAGAUAUAACAGAUGAAACUAAUGAAGGUAAGACAGGUCCAAAAUUGGUUUUGCAUUACUUGGUUGCUAGAUGUCAUGCCGAAUUUGACAAGGGUUGGACCGAUAAAUUACCCACAAACGAAGAUGGUACUCCAUUAGAACCUGAGAUGAUGUCAGAAGAGUACUAUGCAGCUGCUUCUGCUAAGAGAAGAGGUUUAGGUUUGGUUCGUUUCAUCGGUUUCCUAUACCGUCUGAAUCUGUUGACUGGAAAGAUGAUGUUCGAAUGUUUCCGUAGACUAAUGAAGGAUUUGACGGAUUCUCCAUCUGAAGAAACUCUAGAGUCCGUUGUUGAAUUGUUAAAUACUGUUGGUGAACAAUUUGAGACCGAUAGUUUCAGAACGGGUCAAGCAACAUUGGAGGGUUCGCAAUUGCUCGAUAGUUUGUUCGGUAUUUUAGACAAUAUUAUUCAAACUGCUAAGAUUUCUAGUAGAAUCAAGUUCAAGUUGAUCGACAUUAAAGAAUUAAGGCACGACAAGAACUGGAACAGUGAUAAGAAGGACAACGGUCCUAAGACCAUUCAACAGAUUCAUGAGGAAGAGGAGAGACAACGUCAAUUGAAGAAUAAUUCAAGAUCUAAUUCAAGACGUACGAACAACUCCAGUAAUAGACACUCUUUCAGAAGGGACGCUCCUCCUGCAUCAAAAGAUAGCUUUAUCACAACCAGAACAUAUUCUCAAAGAAAUAGCCAAAGGGCUCCUCCUCCAAAGGAAGAACCAGCUGCACCAACUUCUACCGCAACAAAUAUGUUCAGUGCAUUAAUGGGAGAAAGUGAUGACGAAGAGUAA
TAA:	MTDETAHPTQSASKQESAALKQTGDDQQESQQQRGYTNYNNGSNYTQKKPYNSNRPHQQRGGKFGPNRYNNRGNYNGGGSFRGGHMGANSSNVPWTGYYNNYPVYYQPQQMAAAGSAPANPIPVEEKSPVPTKIEITTKSGEHLDLKEQHKAKLQSQERSTVSPQPESKLKETSDSTSTSTPTPTPSTNDSKASSEENISEAEKTRRNFIEQVKLRKAALEKKRKEQLEGSSGNNNIPMKTTPENVEEKGSDKPEVTEKTKPAEEKSAEPEVKQETPAEEGEQGEKGQIKEESTPKVLTFAERLKLKKQQKEREEKTEGKENKEVPVQEETKSAIESAPVPPSEQVKEETEVAETEQSNIDESATTPAIPTKSDEAEAEVEAEAGDAGTKIGLEAEIETTTDETDDGTNTVSHILNVLKDATPIEDVFSFNYPEGIEGPDIKYKKEHVKYTYGPTFLLQFKDKLNVKADAEWVQSTASKIVIPPGMGRGNRSRDSGRFGNNSSRGHDFRNTSVRNMDDRANSRTSSKRRSKRMNDDRRSNRSYTSRRDRERGSYRNEEKREDDKPKEEVAPLVPSANRWVPKFKSKKTEKKLAPDGKTELLDKDEVERKMKSLLNKLTLEMFDAISSEILAIANISVWETNGETLKAVIEQIFLKACDEPHWSSMYAQLCGKVVKELNPDITDETNEGKTGPKLVLHYLVARCHAEFDKGWTDKLPTNEDGTPLEPEMMSEEYYAAASAKRRGLGLVRFIGFLYRLNLLTGKMMFECFRRLMKDLTDSPSEETLESVVELLNTVGEQFETDSFRTGQATLEGSQLLDSLFGILDNIIQTAKISSRIKFKLIDIKELRHDKNWNSDKKDNGPKTIQQIHEEEERQRQLKNNSRSNSRRTNNSSNRHSFRRDAPPASKDSFITTRTYSQRNSQRAPPPKEEPAAPTSTATNMFSALMGESDDEE
SCL:	cytoplasm
LSD:	GFP
UFA:	Y
APA_W:	9760
#Dombegin	1
D1_PDBC:	1RF8-B
D1_DB:	scop
D1_DRC:	389/488
D1_DRO:	B:215/314
D1_AA:	TKIGLEAEIETTTDETDDGTNTVSHILNVLKDATPIEDVFSFNYPEGIEGPDIKYKKEHVKYTYGPTFLLQFKDKLNVKADAEWVQSTASKIVIPPGMGR
D1_NR:	100
D1_MR:	0
D1_MM:	2
D1_IR:	0
D1_NO:	31
D1_NA:	31
D1_NB:	0
D1_FA:	 1.000
D1_FB:	 0.000
D1_CLASS:	alpha
D1_KF:	 323
D1_KU:	 0.2222
D1_DG:	 -4.385
#Dombegin	2
D2_PDBC:	2VSO-F
D2_DB:	dp
D2_DRC:	577/710
D2_DRO:	F:577/710
D2_AA:	NRWVPKFKSKKTEKKLAPDGKTELLDKDEVERKMKSLLNKLTLEMFDAISSEILAIANISVWETNGETLKAVIEQIFLKACDEPHWSSMYAQLCGKVVKELNPDITDETNEGKTGPKLVLHYLVARCHAEFDKG
D2_NR:	134
D2_MR:	17
D2_MM:	0
D2_IR:	0
D2_NO:	85
D2_NA:	85
D2_NB:	0
D2_FA:	 1.000
D2_FB:	 0.000
D2_CLASS:	alpha
D2_KF:	 49.01
D2_KU:	 0.002834
D2_DG:	 -5.875
#Dombegin	3
D3_PDBC:	2VSO-E
D3_DB:	dp
D3_DRC:	711/853
D3_DRO:	E:711/853
D3_AA:	WTDKLPTNEDGTPLEPEMMSEEYYAAASAKRRGLGLVRFIGFLYRLNLLTGKMMFECFRRLMKDLTDSPSEETLESVVELLNTVGEQFETDSFRTGQATLEGSQLLDSLFGILDNIIQTAKISSRIKFKLIDIKELRHDKNWN
D3_NR:	143
D3_MR:	20
D3_MM:	0
D3_IR:	0
D3_NO:	93
D3_NA:	93
D3_NB:	0
D3_FA:	 1.000
D3_FB:	 0.000
D3_CLASS:	alpha
D3_KF:	 30.12
D3_KU:	 0.0009046
D3_DG:	 -6.27
##Unibegin	IF5A1_YEAST
ND:	2
mRNA:	AUGUCUGACGAAGAACAUACCUUUGAAACUGCUGACGCUGGUUCCUCCGCCACCUACCCAAUGCAAUGUUCUGCCUUGAGAAAGAACGGUUUCGUUGUCAUCAAGAGUAGACCAUGUAAGAUUGUCGACAUGUCCACUUCUAAGACUGGUAAGCACGGUCACGCUAAAGUCCAUUUGGUUGCCAUUGAUAUCUUCACUGGUAAGAAGUUGGAAGAUUUGUCUCCAUCUACUCACAACAUGGAAGUUCCAGUUGUCAAGAGAAACGAAUACCAAUUGUUGGACAUUGAUGACGGUUUCUUGUCUUUGAUGAACAUGGACGGUGACACUAAGGAUGAUGUCAAGGCUCCAGAAGGUGAAUUGGGUGACAGUUUGCAAACUGCUUUUGAUGAAGGUAAGGACUUGAUGGUUACCAUCAUCUCCGCUAUGGGUGAAGAAGCCGCCAUCUCCUUCAAGGAAGCUGCUAGAACCGAUUAA
TAA:	MSDEEHTFETADAGSSATYPMQCSALRKNGFVVIKSRPCKIVDMSTSKTGKHGHAKVHLVAIDIFTGKKLEDLSPSTHNMEVPVVKRNEYQLLDIDDGFLSLMNMDGDTKDDVKAPEGELGDSLQTAFDEGKDLMVTIISAMGEEAAISFKEAARTD
SCL:	Cytoplasm.
LSD:	UNP
UFA:	Y
APA_W:	not visualized
#Dombegin	1
D1_PDBC:	3ER0-A
D1_DB:	cath
D1_DRC:	12/84
D1_DRO:	A:12/84
D1_AA:	DAGSSATYPMQCSALRKNGFVVIKSRPCKIVDMSTSKTGKHGHAKVHLVAIDIFTGKKLEDLSPSTHNMEVPV
D1_NR:	73
D1_MR:	0
D1_MM:	0
D1_IR:	0
D1_NO:	39
D1_NA:	0
D1_NB:	39
D1_FA:	 0.000
D1_FB:	 1.000
D1_CLASS:	beta
D1_KF:	 24.45
D1_KU:	 0.09108
D1_DG:	 -3.367
#Dombegin	2
D2_PDBC:	3ER0-A
D2_DB:	cath
D2_DRC:	85/157
D2_DRO:	A:85/157
D2_AA:	VKRNEYQLLDIDDGFLSLMNMDGDTKDDVKAPEGELGDSLQTAFDEGKDLMVTIISAMGEEAAISFKEAARTD
D2_NR:	73
D2_MR:	0
D2_MM:	0
D2_IR:	0
D2_NO:	26
D2_NA:	6
D2_NB:	20
D2_FA:	 0.231
D2_FB:	 0.769
D2_CLASS:	beta
D2_KF:	 24.45
D2_KU:	 0.09108
D2_DG:	 -3.367
##Unibegin	IF5_YEAST
ND:	1
mRNA:	AUGUCUAUUAAUAUUUGUAGAGAUAAUCAUGAUCCAUUUUACCGUUACAAAAUGCCUCCCAUCCAAGCCAAGGUGGAAGGUAGAGGUAACGGUAUCAAGACUGCCGUUUUGAACGUCGCUGACAUCUCUCACGCGCUAAAUAGACCUGCUCCAUAUAUUGUCAAGUAUUUUGGUUUCGAAUUAGGUGCUCAAACUUCCAUCUCUGUUGACAAAGAUCGUUAUUUAGUUAAUGGUGUUCACGAACCUGCCAAAUUGCAAGACGUAUUGGAUGGCUUUAUUAACAAGUUUGUUCUCUGUGGAAGCUGUAAAAAUCCAGAAACGGAGAUCAUCAUUACCAAAGAUAAUGAUUUGGUUCGAGACUGUAAAGCCUGUGGUAAGAGAACUCCAAUGGACUUGAGACAUAAACUAUCAUCCUUCAUUUUGAAAAACCCACCUGACUCCGUUUCUGGUUCCAAGAAGAAGAAGAAAGCAGCUACCGCUUCGGCCAAUGUUCGUGGUGGUGGGUUGUCCAUUAGUGAUAUUGCUCAAGGUAAGUCUCAGAAUGCACCUUCAGAUGGCACCGGCUCAUCCACUCCACAACAUCAUGACGAAGACGAAGAUGAAUUAUCUCGUCAAAUCAAGGCGGCUGCCUCUACCUUAGAAGAUAUCGAGGUCAAAGAUGACGAAUGGGCGGUUGAUAUGUCUGAAGAAGCCAUUAGAGCUCGUGCCAAGGAACUAGAAGUGAACUCUGAGCUCACUCAACUGGAUGAAUAUGGUGAAUGGAUUUUGGAGCAGGCUGGUGAAGAUAAGGAGAACUUACCAUCAGAUGUGGAGCUUUAUAAGAAGGCUGCAGAACUAGACGUCUUGAAUGAUCCAAAAAUUGGUUGUGUCUUGGCGCAAUGUCUAUUCGAUGAGGAUAUCGUAAACGAAAUCGCUGAACAUAAUGCAUUUUUCACUAAAAUUUUAGUCACUCCAGAAUACGAAAAGAACUUUAUGGGUGGUAUUGAAAGAUUUUUAGGUUUAGAACAUAAGGAUCUAAUCCCACUAUUACCAAAAAUUUUGGUACAACUAUACAAUAAUGAUAUCAUCUCGGAAGAAGAAAUCAUGAGAUUUGGUACCAAAUCAUCCAAGAAAUUUGUACCUAAGGAGGUAUCCAAAAAGGUUCGUAGGGCUGCUAAGCCAUUCAUUACGUGGUUAGAAACCGCUGAAAGUGACGAUGAUGAAGAAGACGACGAAUAG
TAA:	MSINICRDNHDPFYRYKMPPIQAKVEGRGNGIKTAVLNVADISHALNRPAPYIVKYFGFELGAQTSISVDKDRYLVNGVHEPAKLQDVLDGFINKFVLCGSCKNPETEIIITKDNDLVRDCKACGKRTPMDLRHKLSSFILKNPPDSVSGSKKKKKAATASANVRGGGLSISDIAQGKSQNAPSDGTGSSTPQHHDEDEDELSRQIKAAASTLEDIEVKDDEWAVDMSEEAIRARAKELEVNSELTQLDEYGEWILEQAGEDKENLPSDVELYKKAAELDVLNDPKIGCVLAQCLFDEDIVNEIAEHNAFFTKILVTPEYEKNFMGGIERFLGLEHKDLIPLLPKILVQLYNNDIISEEEIMRFGTKSSKKFVPKEVSKKVRRAAKPFITWLETAESDDDEEDDE
SCL:	cytoplasm
LSD:	GFP
UFA:	Y
APA_W:	48300
#Dombegin	1
D1_PDBC:	2FUL-A
D1_DB:	dp
D1_DRC:	237/405
D1_DRO:	A:237/406
D1_AA:	KELEVNSELTQLDEYGEWILEQAGEDKENLPSDVELYKKAAELDVLNDPKIGCVLAQCLFDEDIVNEIAEHNAFFTKILVTPEYEKNFMGGIERFLGLEHKDLIPLLPKILVQLYNNDIISEEEIMRFGTKSSKKFVPKEVSKKVRRAAKPFITWLETAESDDDEEDDE
D1_NR:	169
D1_MR:	9
D1_MM:	4
D1_IR:	1
D1_NO:	109
D1_NA:	109
D1_NB:	0
D1_FA:	 1.000
D1_FB:	 0.000
D1_CLASS:	alpha
D1_KF:	 7.538
D1_KU:	 3.409e-05
D1_DG:	 -7.41
##Unibegin	IF6_YEAST
ND:	1
mRNA:	AUGGCUACCAGGACUCAAUUUGAAAACUCCAAUGAAAUCGGUGUAUUCUCCAAAUUAACGAAUACUUACUGUUUGGUUGCUGUUGGUGGUUCUGAAAACUUUUACUCUGCAUUUGAAGCUGAAUUAGGAGAUGCUAUUCCCAUCGUUCAUACCACUAUUGCUGGUACGCGUAUCAUCGGUAGAAUGACCGCGGGUAACCGUAGAGGUCUGCUAGUUCCAACCCAAACUACUGAUCAAGAAUUACAACAUUUAAGAAAUAGUUUGCCGGAUUCCGUUAAGAUUCAAAGGGUAGAGGAAAGACUAUCUGCCUUGGGUAACGUCAUCUGUUGUAAUGAUUACGUUGCUUUAGUGCAUCCAGAUAUCGACAGAGAAACUGAAGAAUUGAUAAGUGAUGUACUAGGCGUUGAGGUCUUCCGUCAAACCAUAUCAGGUAAUAUCUUAGUUGGGUCAUAUUGUUCUUUAAGUAAUCAAGGUGGGUUAGUGCAUCCACAAACAAGUGUCCAAGAUCAAGAAGAAUUGUCCUCCUUAUUACAAGUUCCUUUGGUGGCUGGUACCGUUAACCGUGGUAGUUCAGUUGUCGGUGCCGGUAUGGUUGUGAACGAUUACUUGGCAGUUACAGGUCUGGAUACUACAGCCCCAGAAUUGAGUGUUAUUGAAAGUAUUUUCCGCUUGCAAGAUGCCCAACCAGAAUCCAUUUCAGGUAACCUACGUGAUACUUUGAUUGAAACCUACUCAUAG
TAA:	MATRTQFENSNEIGVFSKLTNTYCLVAVGGSENFYSAFEAELGDAIPIVHTTIAGTRIIGRMTAGNRRGLLVPTQTTDQELQHLRNSLPDSVKIQRVEERLSALGNVICCNDYVALVHPDIDRETEELISDVLGVEVFRQTISGNILVGSYCSLSNQGGLVHPQTSVQDQEELSSLLQVPLVAGTVNRGSSVVGAGMVVNDYLAVTGLDTTAPELSVIESIFRLQDAQPESISGNLRDTLIETYS
SCL:	nucleolus,nucleus
LSD:	GFP
UFA:	Y
APA_W:	18600
#Dombegin	1
D1_PDBC:	1G62-A
D1_DB:	cath
D1_DRC:	1/224
D1_DRO:	A:1/224
D1_AA:	MATRTQFENSNEIGVFSKLTNTYCLVAVGGSENFYSAFEAELGDAIPIVHTTIAGTRIIGRMTAGNRRGLLVPTQTTDQELQHLRNSLPDSVKIQRVEERLSALGNVICCNDYVALVHPDIDRETEELISDVLGVEVFRQTISGNILVGSYCSLSNQGGLVHPQTSVQDQEELSSLLQVPLVAGTVNRGSSVVGAGMVVNDYLAVTGLDTTAPELSVIESIFRL
D1_NR:	224
D1_MR:	0
D1_MM:	0
D1_IR:	0
D1_NO:	121
D1_NA:	64
D1_NB:	57
D1_FA:	 0.529
D1_FB:	 0.471
D1_CLASS:	alpha-beta
D1_KF:	 7.071e-05
D1_KU:	 2.952e-13
D1_DG:	 -11.62
##Unibegin	ILVB_YEAST
ND:	3
mRNA:	AUGAUCAGACAAUCUACGCUAAAAAACUUCGCUAUUAAGCGUUGCUUUCAACAUAUAGCAUACCGCAACACACCUGCCAUGAGAUCAGUAGCUCUCGCGCAGCGCUUUUAUAGUUCGUCUUCCCGUUAUUACAGUGCGUCUCCAUUACCAGCCUCUAAAAGGCCAGAGCCUGCUCCAAGUUUCAAUGUUGAUCCAUUAGAACAGCCCGCUGAACCUUCAAAAUUGGCUAAGAAACUACGCGCUGAGCCUGACAUGGAUACCUCUUUCGUCGGUUUAACUGGUGGUCAAAUAUUUAACGAAAUGAUGUCCAGACAAAACGUUGAUACUGUAUUUGGUUAUCCAGGUGGUGCUAUCCUACCUGUUUACGAUGCCAUUCAUAACAGUGAUAAAUUCAACUUCGUUCUUCCAAAACACGAACAAGGUGCCGGUCACAUGGCAGAAGGCUACGCCAGAGCUUCUGGUAAACCAGGUGUUGUCUUGGUUACUUCUGGGCCAGGUGCCACCAAUGUCGUUACUCCAAUGGCAGAUGCCUUUGCAGACGGGAUUCCAAUGGUUGUCUUUACAGGGCAAGUCCCAACUAGUGCUAUCGGUACUGAUGCUUUCCAAGAGGCUGACGUCGUUGGUAUUUCUAGAUCUUGUACGAAAUGGAAUGUCAUGGUCAAGUCCGUGGAAGAAUUGCCAUUGCGUAUUAACGAGGCUUUUGAAAUUGCCACGAGCGGUAGACCGGGACCAGUCUUGGUCGAUUUACCAAAGGAUGUUACAGCAGCUAUCUUAAGAAAUCCAAUUCCAACAAAAACAACUCUUCCAUCAAACGCACUAAACCAAUUAACCAGUCGCGCACAAGAUGAAUUUGUCAUGCAAAGUAUCAAUAAAGCAGCAGAUUUGAUCAACUUGGCAAAGAAACCUGUCUUAUACGUCGGUGCUGGUAUUUUAAACCAUGCAGAUGGUCCAAGAUUACUAAAAGAAUUAAGUGACCGUGCUCAAAUACCUGUCACCACUACUUUACAAGGUUUAGGUUCAUUCGACCAAGAAGAUCCAAAAUCAUUGGAUAUGCUUGGUAUGCACGGUUGUGCUACUGCCAACCUGGCAGUGCAAAAUGCCGACUUGAUAAUUGCAGUUGGUGCUAGAUUCGACGACCGUGUCACUGGUAAUAUUUCUAAAUUCGCUCCAGAAGCUCGUCGUGCAGCUGCCGAGGGUAGAGGUGGUAUUAUUCAUUUCGAGGUUAGUCCAAAAAACAUAAACAAGGUUGUUCAAACUCAAAUAGCAGUGGAAGGUGAUGCUACGACCAAUCUGGGCAAAAUGAUGUCAAAGAUUUUCCCAGUUAAGGAGAGGUCUGAAUGGUUUGCUCAAAUAAAUAAAUGGAAGAAGGAAUACCCAUACGCUUAUAUGGAGGAGACUCCAGGAUCUAAAAUUAAACCACAGACGGUUAUAAAGAAACUAUCCAAGGUUGCCAACGACACAGGAAGACAUGUCAUUGUUACAACGGGUGUGGGGCAACAUCAAAUGUGGGCUGCUCAACACUGGACAUGGAGAAAUCCACAUACUUUCAUCACAUCAGGUGGUUUAGGUACGAUGGGUUACGGUCUCCCUGCCGCCAUCGGUGCUCAAGUUGCAAAGCCAGAAUCUUUGGUUAUUGACAUUGAUGGUGACGCAUCCUUUAACAUGACUCUAACGGAAUUGAGUUCUGCCGUUCAAGCUGGUACUCCAGUGAAGAUUUUGAUUUUGAACAAUGAAGAGCAAGGUAUGGUUACUCAAUGGCAAUCCCUGUUCUACGAACAUCGUUAUUCCCACACACAUCAAUUGAACCCUGAUUUCAUAAAACUAGCGGAGGCUAUGGGUUUAAAAGGUUUAAGAGUCAAGAAGCAAGAGGAAUUGGACGCUAAGUUGAAAGAAUUCGUUUCUACCAAGGGCCCAGUUUUGCUUGAAGUGGAAGUUGAUAAAAAAGUUCCUGUUUUGCCAAUGGUGGCAGGUGGUAGCGGUCUAGACGAGUUCAUAAAUUUUGACCCAGAAGUUGAAAGACAACAGACUGAAUUACGUCAUAAGCGUACAGGCGGUAAGCACUGA
TAA:	MIRQSTLKNFAIKRCFQHIAYRNTPAMRSVALAQRFYSSSSRYYSASPLPASKRPEPAPSFNVDPLEQPAEPSKLAKKLRAEPDMDTSFVGLTGGQIFNEMMSRQNVDTVFGYPGGAILPVYDAIHNSDKFNFVLPKHEQGAGHMAEGYARASGKPGVVLVTSGPGATNVVTPMADAFADGIPMVVFTGQVPTSAIGTDAFQEADVVGISRSCTKWNVMVKSVEELPLRINEAFEIATSGRPGPVLVDLPKDVTAAILRNPIPTKTTLPSNALNQLTSRAQDEFVMQSINKAADLINLAKKPVLYVGAGILNHADGPRLLKELSDRAQIPVTTTLQGLGSFDQEDPKSLDMLGMHGCATANLAVQNADLIIAVGARFDDRVTGNISKFAPEARRAAAEGRGGIIHFEVSPKNINKVVQTQIAVEGDATTNLGKMMSKIFPVKERSEWFAQINKWKKEYPYAYMEETPGSKIKPQTVIKKLSKVANDTGRHVIVTTGVGQHQMWAAQHWTWRNPHTFITSGGLGTMGYGLPAAIGAQVAKPESLVIDIDGDASFNMTLTELSSAVQAGTPVKILILNNEEQGMVTQWQSLFYEHRYSHTHQLNPDFIKLAEAMGLKGLRVKKQEELDAKLKEFVSTKGPVLLEVEVDKKVPVLPMVAGGSGLDEFINFDPEVERQQTELRHKRTGGKH
SCL:	mitochondrion
LSD:	GFP
UFA:	N
APA_W:	31900
#Dombegin	1
D1_PDBC:	1N0H-A
D1_DB:	cath
D1_DRC:	83/270
D1_DRO:	A:83/270
D1_AA:	PDMDTSFVGLTGGQIFNEMMSRQNVDTVFGYPGGAILPVYDAIHNSDKFNFVLPKHEQGAGHMAEGYARASGKPGVVLVTSGPGATNVVTPMADAFADGIPMVVFTGQVPTSAIGTDAFQEADVVGISRSCTKWNVMVKSVEELPLRINEAFEIATSGRPGPVLVDLPKDVTAAILRNPIPTKTTLPS
D1_NR:	188
D1_MR:	0
D1_MM:	0
D1_IR:	0
D1_NO:	124
D1_NA:	86
D1_NB:	38
D1_FA:	 0.694
D1_FB:	 0.306
D1_CLASS:	alpha-beta
D1_KF:	 0.001848
D1_KU:	 1.714e-10
D1_DG:	 -9.75
#Dombegin	2
D2_PDBC:	1N0H-A
D2_DB:	cath
D2_DRC:	277/459
D2_DRO:	A:277/459
D2_AA:	TSRAQDEFVMQSINKAADLINLAKKPVLYVGAGILNHADGPRLLKELSDRAQIPVTTTLQGLGSFDQEDPKSLDMLGMHGCATANLAVQNADLIIAVGARFDDRVTGNISKFAPEARRAAAEGRGGIIHFEVSPKNINKVVQTQIAVEGDATTNLGKMMSKIFPVKERSEWFAQINKWKKEYP
D2_NR:	183
D2_MR:	0
D2_MM:	0
D2_IR:	0
D2_NO:	111
D2_NA:	84
D2_NB:	27
D2_FA:	 0.757
D2_FB:	 0.243
D2_CLASS:	alpha
D2_KF:	 3.613
D2_KU:	 5.894e-06
D2_DG:	 -8.024
#Dombegin	3
D3_PDBC:	1N0H-A
D3_DB:	cath
D3_DRC:	460/687
D3_DRO:	A:460/687
D3_AA:	YAYMEETPGSKIKPQTVIKKLSKVANDTGRHVIVTTGVGQHQMWAAQHWTWRNPHTFITSGGLGTMGYGLPAAIGAQVAKPESLVIDIDGDASFNMTLTELSSAVQAGTPVKILILNNEEQGMVTQWQSLFYEHRYSHTHQLNPDFIKLAEAMGLKGLRVKKQEELDAKLKEFVSTKGPVLLEVEVDKKVPVLPMVAGGSGLDEFINFDPEVERQQTELRHKRTGGKH
D3_NR:	228
D3_MR:	0
D3_MM:	0
D3_IR:	0
D3_NO:	129
D3_NA:	98
D3_NB:	31
D3_FA:	 0.760
D3_FB:	 0.240
D3_CLASS:	alpha
D3_KF:	 0.3521
D3_KU:	 2.168e-08
D3_DG:	 -9.997
##Unibegin	IMA1_YEAST
ND:	1
mRNA:	AUGGAUAAUGGUACAGAUUCUUCCACGAGCAAGUUCGUUCCCGAAUAUAGACGAACAAACUUUAAGAAUAAAGGCAGAUUCUCUGCAGAUGAACUUCGUCGUCGUAGAGAUACACAACAGGUCGAAUUAAGAAAAGCAAAAAGAGAUGAAGCUUUGGCCAAAAGAAGAAACUUUAUUCCCCCAACUGAUGGCGCUGAUUCUGAUGAAGAAGAUGAGAGCUCCGUUUCUGCGGACCAACAAUUUUACAGCCAGUUGCAGCAAGAACUACCACAAAUGACUCAGCAACUUAACUCUGAUGAUAUGCAAGAGCAAUUGAGUGCUACUGUUAAGUUUAGACAAAUUUUGUCUAGAGAACACCGCCCUCCAAUUGAUGUCGUCAUUCAAGCCGGUGUUGUUCCAAGAUUAGUAGAAUUUAUGCGUGAAAACCAACCUGAAAUGUUACAAUUGGAGGCUGCUUGGGCUUUGACUAACAUUGCAUCAGGUACAUCUGCUCAAACAAAAGUGGUUGUUGAUGCUGACGCUGUACCUCUUUUCAUUCAACUAUUAUAUACCGGCUCCGUUGAAGUUAAAGAACAAGCCAUUUGGGCCUUAGGUAACGUUGCAGGUGAUUCAACUGACUACAGAGACUACGUUUUACAAUGUAAUGCCAUGGAGCCAAUUUUGGGUCUUUUUAACUCCAAUAAACCAUCUUUGAUCAGGACCGCUACGUGGACUUUAUCCAAUUUAUGCAGGGGUAAAAAACCACAACCAGAUUGGUCAGUGGUCUCACAAGCGUUGCCAACCUUAGCGAAAUUAAUCUAUUCGAUGGACACUGAAACUUUAGUUGAUGCUUGUUGGGCUAUCUCUUAUCUAUCUGACGGACCACAAGAAGCUAUUCAAGCAGUGAUCGAUGUUAGAAUUCCUAAAAGACUUGUUGAAUUACUGAGCCAUGAAUCGACUUUAGUCCAGACUCCUGCUUUAAGAGCUGUAGGUAAUAUAGUCACUGGUAAUGACUUACAGACUCAGGUCGUUAUAAAUGCUGGUGUCUUACCUGCGUUAAGACUUCUGCUAAGCUCUCCAAAAGAAAAUAUCAAGAAAGAAGCGUGUUGGACCAUUUCCAAUAUUACGGCUGGUAAUACUGAACAAAUUCAAGCGGUAAUUGACGCGAACUUGAUUCCUCCAUUAGUUAAACUUUUGGAAGUUGCAGAAUAUAAAACUAAAAAAGAAGCUUGUUGGGCUAUUUCCAAUGCCUCUUCAGGUGGUUUACAAAGACCAGAUAUCAUAAGAUAUUUAGUAUCUCAAGGGUGUAUAAAACCAUUGUGUGAUUUGCUAGAAAUUGCUGACAACAGAAUAAUUGAAGUUACCUUAGAUGCUCUUGAAAAUAUUUUAAAGAUGGGUGAAGCUGACAAAGAAGCUCGUGGUUUGAAUAUCAAUGAAAAUGCCGAUUUUAUCGAAAAGGCUGGUGGUAUGGAAAAGAUUUUCAACUGUCAACAAAAUGAAAAUGACAAGAUUUAUGAAAAAGCAUACAAAAUCAUUGAAACCUACUUUGGUGAAGAAGAAGACGCCGUAGACGAAACUAUGGCUCCACAAAAUGCCGGUAAUACUUUCGGCUUUGGUUCUAAUGUCAACCAACAAUUCAAUUUUAACUAA
TAA:	MDNGTDSSTSKFVPEYRRTNFKNKGRFSADELRRRRDTQQVELRKAKRDEALAKRRNFIPPTDGADSDEEDESSVSADQQFYSQLQQELPQMTQQLNSDDMQEQLSATVKFRQILSREHRPPIDVVIQAGVVPRLVEFMRENQPEMLQLEAAWALTNIASGTSAQTKVVVDADAVPLFIQLLYTGSVEVKEQAIWALGNVAGDSTDYRDYVLQCNAMEPILGLFNSNKPSLIRTATWTLSNLCRGKKPQPDWSVVSQALPTLAKLIYSMDTETLVDACWAISYLSDGPQEAIQAVIDVRIPKRLVELLSHESTLVQTPALRAVGNIVTGNDLQTQVVINAGVLPALRLLLSSPKENIKKEACWTISNITAGNTEQIQAVIDANLIPPLVKLLEVAEYKTKKEACWAISNASSGGLQRPDIIRYLVSQGCIKPLCDLLEIADNRIIEVTLDALENILKMGEADKEARGLNINENADFIEKAGGMEKIFNCQQNENDKIYEKAYKIIETYFGEEEDAVDETMAPQNAGNTFGFGSNVNQQFNFN
SCL:	cytoplasm,nuclear periphery
LSD:	GFP
UFA:	Y
APA_W:	2790
#Dombegin	1
D1_PDBC:	1BK5-A
D1_DB:	cath
D1_DRC:	89/510
D1_DRO:	A:89/510
D1_AA:	LPQMTQQLNSDDMQEQLSATVKFRQILSREHRPPIDVVIQAGVVPRLVEFMRENQPEMLQLEAAWALTNIASGTSAQTKVVVDADAVPLFIQLLYTGSVEVKEQAIWALGNVAGDSTDYRDYVLQCNAMEPILGLFNSNKPSLIRTATWTLSNLCRGKKPQPDWSVVSQALPTLAKLIYSMDTETLVDACWAISYLSDGPQEAIQAVIDVRIPKRLVELLSHESTLVQTPALRAVGNIVTGNDLQTQVVINAGVLPALRLLLSSPKENIKKEACWTISNITAGNTEQIQAVIDANLIPPLVKLLEVAEYKTKKEACWAISNASSGGLQRPDIIRYLVSQGCIKPLCDLLEIADNRIIEVTLDALENILKMGEADKEARGLNINENADFIEKAGGMEKIFNCQQNENDKIYEKAYKIIETYFG
D1_NR:	422
D1_MR:	0
D1_MM:	0
D1_IR:	0
D1_NO:	337
D1_NA:	337
D1_NB:	0
D1_FA:	 1.000
D1_FB:	 0.000
D1_CLASS:	alpha
D1_KF:	 2.146e-05
D1_KU:	 9.677e-19
D1_DG:	 -18.5
##Unibegin	IMB1_YEAST
ND:	1
mRNA:	AUGUCCACCGCUGAAUUUGCUCAACUAUUGGAGAACAGUAUCUUAAGUCCCGACCAAAACAUUCGGUUGACUAGUGAAACGCAAUUAAAGAAAUUAUCUAAUGACAACUUCUUACAAUUUGCAGGUCUUUCUUCGCAAGUGCUUAUCGAUGAAAAUACAAAGCUAGAAGGGCGUAUUCUAGCGGCGCUAACUUUGAAGAACGAGCUGGUGUCCAAGGACUCAGUCAAGACGCAGCAAUUUGCACAACGUUGGAUUACACAGGUUAGUCCAGAAGCUAAAAACCAAAUUAAAACUAACGCGCUGACCGCAUUGGUCUCCAUAGAACCGCGUAUAGCAAAUGCAGCAGCUCAAUUGAUUGCGGCUAUAGCAGAUAUUGAGUUGCCCCAUGGCGCAUGGCCAGAGUUGAUGAAAAUUAUGGUUGACAAUACAGGUGCGGAACAACCAGAAAAUGUCAAGAGAGCCUCUUUAUUGGCCUUGGGUUAUAUGUGUGAAAGUGCAGACCCUCAAAGUCAAGCCUUAGUUUCUUCAUCAAACAAUAUCUUAAUCGCUAUUGUCCAGGGUGCGCAAUCUACGGAAACUUCCAAAGCAGUCAGACUGGCAGCUCUGAAUGCUCUUGCAGACUCUUUAAUUUUCAUCAAAAAUAACAUGGAACGCGAAGGUGAAAGAAACUACCUUAUGCAAGUCGUCUGUGAAGCCACUCAAGCUGAAGAUAUAGAAGUUCAAGCAGCUGCCUUUGGUUGUUUGUGUAAAAUCAUGUCACUAUACUAUACAUUUAUGAAACCUUACAUGGAGCAAGCCCUAUAUGCAUUGACCAUAGCUACAAUGAAAUCUCCAAAUGAUAAAGUAGCUUCCAUGACUGUGGAAUUCUGGUCCACUAUUUGUGAAGAAGAAAUCGAUAUUGCCUAUGAGCUCGCUCAAUUUCCUCAAUCUCCUUUACAGAGUUAUAAUUUCGCUCUCUCUUCUAUUAAAGAUGUUGUCCCCAAUUUGUUGAACCUUCUAACGAGACAAAAUGAAGAUCCAGAAGAUGACGAUUGGAAUGUUUCCAUGUCCGCAGGUGCAUGCUUGCAGUUGUUUGCCCAAAACUGUGGCAAUCAUAUCUUAGAACCUGUAUUGGAAUUUGUUGAACAAAAUAUUACCGCUGACAACUGGAGGAAUCGUGAAGCUGCUGUAAUGGCCUUUGGUUCCAUUAUGGAUGGCCCUGAUAAGGUCCAAAGAACCUAUUACGUUCACCAAGCCUUACCAUCUAUUUUGAAUUUAAUGAACGAUCAAUCCCUACAAGUUAAGGAAACCACUGCUUGGUGUAUUGGUAGAAUUGCUGAUUCUGUUGCUGAAUCUAUCGACCCACAACAGCAUCUUCCAGGUGUCGUUCAAGCUUGUUUAAUUGGGUUGCAAGAUCACCCAAAAGUGGCCACAAACUGUUCUUGGACCAUUAUCAACUUAGUCGAACAAUUAGCAGAAGCCACACCAUCUCCAAUCUAUAACUUCUAUCCCGCUCUUGUAGAUGGUUUGAUCGGUGCUGCAAAUAGAAUUGAUAAUGAGUUCAAUGCCCGUGCAUCCGCCUUUUCAGCCUUGACAACAAUGGUUGAAUACGCCACGGACACGGUAGCUGAAACUUCCGCCUCCAUUUCUACGUUUGUUAUGGACAAAUUAGGGCAGACAAUGAGUGUUGAUGAAAAUCAAUUAACGUUAGAAGAUGCGCAAAGUUUGCAAGAAUUGCAGUCAAAUAUAUUGACUGUUCUAGCAGCCGUUAUUAGAAAAAGUCCAAGUAGUGUAGAACCGGUUGCAGAUAUGCUUAUGGGACUGUUCUUCAGGUUGUUGGAAAAAAAGGACUCUGCGUUUAUUGAAGACGAUGUGUUUUAUGCUAUUUCAGCUCUAGCUGCUUCUUUGGGUAAAGGAUUUGAGAAAUACCUGGAAACAUUUUCUCCCUAUUUAUUAAAGGCUUUAAAUCAAGUAGAUUCGCCAGUUUCAAUCACCGCAGUGGGCUUCAUCGCUGAUAUUUCAAAUUCGUUAGAAGAAGAUUUCAGAAGAUAUUCCGAUGCUAUGAUGAAUGUCUUGGCUCAAAUGAUCUCUAAUCCAAAUGCAAGGAGAGAGUUGAAACCAGCCGUCUUGAGCGUGUUCGGUGAUAUUGCUUCCAAUAUAGGUGCUGAUUUUAUUCCCUACUUGAAUGACAUCAUGGCGUUGUGUGUUGCUGCCCAAAACACGAAGCCGGAAAACGGCACAUUAGAAGCCCUUGAUUAUCAAAUAAAAGUACUAGAAGCAGUACUAGAUGCUUAUGUGGGUAUAGUAGCGGGUCUUCAUGAUAAACCUGAAGCUCUGUUCCCUUAUGUUGGUACUAUAUUCCAGUUCAUUGCACAAGUUGCAGAAGAUCCUCAGCUGUACAGUGAGGAUGCUACCUCAAGAGCAGCAGUCGGAUUGAUUGGUGAUAUAGCAGCGAUGUUUCCAGACGGCUCAAUCAAACAAUUUUAUGGACAAGACUGGGUUAUUGAUUACAUUAAAAGAACUAGGAGUGGCCAAUUGUUCAGUCAAGCCACAAAAGAUACAGCAAGAUGGGCUAGAGAGCAACAGAAGCGUCAAUUAUCCUUAUAA
TAA:	MSTAEFAQLLENSILSPDQNIRLTSETQLKKLSNDNFLQFAGLSSQVLIDENTKLEGRILAALTLKNELVSKDSVKTQQFAQRWITQVSPEAKNQIKTNALTALVSIEPRIANAAAQLIAAIADIELPHGAWPELMKIMVDNTGAEQPENVKRASLLALGYMCESADPQSQALVSSSNNILIAIVQGAQSTETSKAVRLAALNALADSLIFIKNNMEREGERNYLMQVVCEATQAEDIEVQAAAFGCLCKIMSLYYTFMKPYMEQALYALTIATMKSPNDKVASMTVEFWSTICEEEIDIAYELAQFPQSPLQSYNFALSSIKDVVPNLLNLLTRQNEDPEDDDWNVSMSAGACLQLFAQNCGNHILEPVLEFVEQNITADNWRNREAAVMAFGSIMDGPDKVQRTYYVHQALPSILNLMNDQSLQVKETTAWCIGRIADSVAESIDPQQHLPGVVQACLIGLQDHPKVATNCSWTIINLVEQLAEATPSPIYNFYPALVDGLIGAANRIDNEFNARASAFSALTTMVEYATDTVAETSASISTFVMDKLGQTMSVDENQLTLEDAQSLQELQSNILTVLAAVIRKSPSSVEPVADMLMGLFFRLLEKKDSAFIEDDVFYAISALAASLGKGFEKYLETFSPYLLKALNQVDSPVSITAVGFIADISNSLEEDFRRYSDAMMNVLAQMISNPNARRELKPAVLSVFGDIASNIGADFIPYLNDIMALCVAAQNTKPENGTLEALDYQIKVLEAVLDAYVGIVAGLHDKPEALFPYVGTIFQFIAQVAEDPQLYSEDATSRAAVGLIGDIAAMFPDGSIKQFYGQDWVIDYIKRTRSGQLFSQATKDTARWAREQQKRQLSL
SCL:	cytoplasm,nuclear periphery,punctate composite
LSD:	GFP
UFA:	Y
APA_W:	51700
#Dombegin	1
D1_PDBC:	2BPT-A
D1_DB:	scop
D1_DRC:	1/861
D1_DRO:	A:1/861
D1_AA:	MSTAEFAQLLENSILSPDQNIRLTSETQLKKLSNDNFLQFAGLSSQVLIDENTKLEGRILAALTLKNELVSKDSVKTQQFAQRWITQVSPEAKNQIKTNALTALVSIEPRIANAAAQLIAAIADIELPHGAWPELMKIMVDNTGAEQPENVKRASLLALGYMCESADPQSQALVSSSNNILIAIVQGAQSTETSKAVRLAALNALADSLIFIKNNMEREGERNYLMQVVCEATQAEDIEVQAAAFGCLCKIMSLYYTFMKPYMEQALYALTIATMKSPNDKVASMTVEFWSTICEEEIDIAYELAQFPQSPLQSYNFALSSIKDVVPNLLNLLTRQNEDPEDDDWNVSMSAGACLQLFAQNCGNHILEPVLEFVEQNITADNWRNREAAVMAFGSIMDGPDKVQRTYYVHQALPSILNLMNDQSLQVKETTAWCIGRIADSVAESIDPQQHLPGVVQACLIGLQDHPKVATNCSWTIINLVEQLAEATPSPIYNFYPALVDGLIGAANRIDNEFNARASAFSALTTMVEYATDTVAETSASISTFVMDKLGQTMSVDENQLTLEDAQSLQELQSNILTVLAAVIRKSPSSVEPVADMLMGLFFRLLEKKDSAFIEDDVFYAISALAASLGKGFEKYLETFSPYLLKALNQVDSPVSITAVGFIADISNSLEEDFRRYSDAMMNVLAQMISNPNARRELKPAVLSVFGDIASNIGADFIPYLNDIMALCVAAQNTKPENGTLEALDYQIKVLEAVLDAYVGIVAGLHDKPEALFPYVGTIFQFIAQVAEDPQLYSEDATSRAAVGLIGDIAAMFPDGSIKQFYGQDWVIDYIKRTRSGQLFSQATKDTARWAREQQKRQLSL
D1_NR:	861
D1_MR:	1
D1_MM:	1
D1_IR:	0
D1_NO:	700
D1_NA:	700
D1_NB:	0
D1_FA:	 1.000
D1_FB:	 0.000
D1_CLASS:	alpha
D1_KF:	 1.227e-14
D1_KU:	 7.236e-42
D1_DG:	 -37.75
##Unibegin	INO1_YEAST
ND:	3
mRNA:	AUGACAGAAGAUAAUAUUGCUCCAAUCACCUCCGUUAAAGUAGUUACCGACAAGUGCACGUACAAGGACAACGAGCUGCUCACCAAGUACAGCUACGAAAAUGCUGUAGUUACGAAGACAGCUAGUGGCCGCUUCGAUGUAACGCCCACUGUUCAAGACUACGUGUUCAAACUUGACUUGAAAAAGCCGGAAAAACUAGGAAUUAUGCUCAUUGGGUUAGGUGGCAACAAUGGCUCCACUUUAGUGGCCUCGGUAUUGGCGAAUAAGCACAAUGUGGAGUUUCAAACUAAGGAAGGCGUUAAGCAACCAAACUACUUCGGCUCCAUGACUCAAUGUUCUACCUUGAAACUGGGUAUCGAUGCGGAGGGGAAUGACGUUUAUGCUCCUUUUAACUCUCUGUUGCCCAUGGUUAGCCCAAACGACUUUGUCGUCUCUGGUUGGGACAUCAAUAACGCAGAUCUAUACGAAGCUAUGCAGAGAAGUCAAGUUCUCGAAUAUGAUCUGCAACAACGCUUGAAGGCGAAGAUGUCCUUGGUGAAGCCUCUUCCUUCCAUUUACUACCCUGAUUUCAUUGCAGCUAAUCAAGAUGAGAGAGCCAAUAACUGCAUCAAUUUGGAUGAAAAAGGCAACGUAACCACGAGGGGUAAGUGGACCCAUCUGCAACGCAUCAGACGCGAUAUCCAGAAUUUCAAAGAAGAAAACGCCCUUGAUAAAGUAAUCGUUCUUUGGACUGCAAAUACUGAGAGGUACGUAGAAGUAUCUCCUGGUGUUAAUGACACCAUGGAAAACCUCUUGCAGUCUAUUAAGAAUGACCAUGAAGAGAUUGCUCCUUCCACGAUCUUUGCAGCAGCAUCUAUCUUGGAAGGUGUCCCCUAUAUUAAUGGUUCACCGCAGAAUACUUUUGUUCCCGGCUUGGUUCAGCUGGCUGAGCAUGAGGGUACAUUCAUUGCGGGAGACGAUCUCAAGUCGGGACAAACCAAGUUGAAGUCUGUUCUGGCCCAGUUCUUAGUGGAUGCAGGUAUUAAACCGGUCUCCAUUGCAUCCUAUAACCAUUUAGGCAAUAAUGACGGUUAUAACUUAUCUGCUCCAAAACAAUUUAGGUCUAAGGAGAUUUCCAAAAGUUCUGUCAUAGAUGACAUCAUCGCGUCUAAUGAUAUCUUGUACAAUGAUAAACUGGGUAAAAAAGUUGACCACUGCAUUGUCAUCAAAUAUAUGAAGCCCGUCGGGGACUCAAAAGUGGCAAUGGACGAGUAUUACAGUGAGUUGAUGUUAGGUGGCCAUAACCGGAUUUCCAUUCACAAUGUUUGCGAAGAUUCUUUACUGGCUACGCCCUUGAUCAUCGAUCUUUUAGUCAUGACUGAGUUUUGUACAAGAGUGUCCUAUAAGAAGGUGGACCCAGUUAAAGAAGAUGCUGGCAAAUUCGAGAACUUUUAUCCAGUUUUAACCUUCUUGAGUUACUGGUUAAAAGCUCCAUUAACAAGACCAGGAUUUCACCCGGUGAAUGGCUUAAACAAGCAAAGAACCGCCUUAGAAAAUUUUUUAAGAUUGUUGAUUGGAUUGCCUUCUCAAAACGAACUAAGAUUCGAAGAGAGAUUGUUGUAA
TAA:	MTEDNIAPITSVKVVTDKCTYKDNELLTKYSYENAVVTKTASGRFDVTPTVQDYVFKLDLKKPEKLGIMLIGLGGNNGSTLVASVLANKHNVEFQTKEGVKQPNYFGSMTQCSTLKLGIDAEGNDVYAPFNSLLPMVSPNDFVVSGWDINNADLYEAMQRSQVLEYDLQQRLKAKMSLVKPLPSIYYPDFIAANQDERANNCINLDEKGNVTTRGKWTHLQRIRRDIQNFKEENALDKVIVLWTANTERYVEVSPGVNDTMENLLQSIKNDHEEIAPSTIFAAASILEGVPYINGSPQNTFVPGLVQLAEHEGTFIAGDDLKSGQTKLKSVLAQFLVDAGIKPVSIASYNHLGNNDGYNLSAPKQFRSKEISKSSVIDDIIASNDILYNDKLGKKVDHCIVIKYMKPVGDSKVAMDEYYSELMLGGHNRISIHNVCEDSLLATPLIIDLLVMTEFCTRVSYKKVDPVKEDAGKFENFYPVLTFLSYWLKAPLTRPGFHPVNGLNKQRTALENFLRLLIGLPSQNELRFEERLL
SCL:	cytoplasm
LSD:	GFP
UFA:	Y
APA_W:	low signal
#Dombegin	1
D1_PDBC:	1P1F-A
D1_DB:	scop
D1_DRC:	9/322
D1_DRO:	A:9/322
D1_AA:	ITSVKVVTDKCTYKDNELLTKYSYENAVVTKTASGRFDVTPTVQDYVFKLDLKKPEKLGIMLIGLGGNNGSTLVASVLANKHNVEFQTKEGVKQPNYFGSMTQCSTLKLGIDAEGNDVYAPFNSLLPMVSPNDFVVSGWDINNADLYEAMQRSQVLEYDLQQRLKAKMSLVKPLPSIYYPDFIAANQDERANNCINLDEKGNVTTRGKWTHLQRIRRDIQNFKEENALDKVIVLWTANTERYVEVSPGVNDTMENLLQSIKNDHEEIAPSTIFAAASILEGVPYINGSPQNTFVPGLVQLAEHEGTFIAGDDLK
D1_NR:	314
D1_MR:	0
D1_MM:	0
D1_IR:	0
D1_NO:	173
D1_NA:	93
D1_NB:	80
D1_FA:	 0.538
D1_FB:	 0.462
D1_CLASS:	alpha-beta
D1_KF:	 2.239e-08
D1_KU:	 4.019e-20
D1_DG:	 -16.29
#Dombegin	2
D2_PDBC:	1P1F-A
D2_DB:	scop
D2_DRC:	438/533
D2_DRO:	A:438/533
D2_AA:	DSLLATPLIIDLLVMTEFCTRVSYKKVDPVKEDAGKFENFYPVLTFLSYWLKAPLTRPGFHPVNGLNKQRTALENFLRLLIGLPSQNELRFEERLL
D2_NR:	96
D2_MR:	0
D2_MM:	0
D2_IR:	0
D2_NO:	52
D2_NA:	45
D2_NB:	7
D2_FA:	 0.865
D2_FB:	 0.135
D2_CLASS:	alpha
D2_KF:	 405.8
D2_KU:	 0.3735
D2_DG:	 -4.209
#Dombegin	3
D3_PDBC:	1JKI-A
D3_DB:	cath
D3_DRC:	323/437
D3_DRO:	A:323/437
D3_AA:	SGQTKLKSVLAQFLVDAGIKPVSIASYNHLGNNDGYNLSAPKQFRSKEISKSSVIDDIIASNDILYNDKLGKKVDHCIVIKYMKPVGDSKVAMDEYYSELMLGGHNRISIHNVCE
D3_NR:	115
D3_MR:	0
D3_MM:	0
D3_IR:	0
D3_NO:	85
D3_NA:	44
D3_NB:	41
D3_FA:	 0.518
D3_FB:	 0.482
D3_CLASS:	alpha-beta
D3_KF:	 1.583
D3_KU:	 7.898e-05
D3_DG:	 -5.964
##Unibegin	IOC3_YEAST
ND:	1
mRNA:	AUGGAUUCUCCAUCCAAUUCUAUCCAGAAUUUGCAGCAAGAAGCCCAGGGCAGCUCUUCCGCACAGCUUGCUGACCAUGAUCAUGAUCGCGUAUCAAUGGCUAUGCCCUUACAAACCGAUCAAAGUGUUAGUGUUUCACAAUCUUCUGAUAAUUUAAGGAGAUCAAGACGUGUUCCUAAGCCAAGAACGAGCAUUUAUGAUGAAUACGAGGAAGAGUUAAAGGAAAGGGCGAAUAAACCCAAGAGGAAGAGACCUGCUCCUCCUAAGAAAAAGGCACCUUCCACACAGAACUCUAAAUCAAAUGAUAAAGUAGAGAAAAAGAAGACUACCUCAAUUGCUAAGGAUGGCAAACCUACACUGAAGACUAAUGACAAAAAAGUGGCGCCGAAACCUAAACCAGCCCAUGAACAAGUAGAACCCGCUUUGAUCCCUAGCAAUUGGACUUCUGUAAUACCCUUGCUUACUUCUGAUUUCAAGAACCAGUAUAGUGUCAUCUCUAGGUUAAAAAAUCCGAACAUGAAGCCUGUGCCAUAUGCUGGAGAUAUCAUUAAGCUGAUGGCGUUCAUAAAUAAGUUUAGUUCUUUUUUCCAUUCUGACCUACAAAAUUUAUCAUUCCAAGAUUUUGAGGUCGGUUUAGAUUUGUAUCCCGGCGAUCCUAAUGGAAGCGCAGCUGGUAUAGUGAAGGGUCCUGAAGACACCUCCUUAUUGCUAUAUCCUGAUUUUAUGGCCAUCAAGGAUAUCGUCUAUUGCCAAGACAAAAUGAAUUUACUGUUCCUAUCCUUGUUAGAUUUAACAUUUACUGAAAAUUUUGAUGGUAAAAGUGCCAAGAAGAAAGGUCCAUUAACAACCUGGGAGAAUCUAAAAUCGUCCUCCAAGAAAGUAUUUUCCAAUCCUCUUUAUCGGUUAAGACUUGUAGCUCGCGAAUGGGGGUAUCCACGAGAAUGGCGUCAACAACUCCCCAGUGACCAAGAUAUCUCCAAACCUAAAACUGCUCUUUUUGAACAAGAUGAACAAACACCAGUGGUGGAUCCCAGUCAUCCAGAAAUUUUAACGCCAAAUAUAUAUACCUGGAAUGCUAAUGAACCACUCCCAUUGGAAUCAAAUCCUUUGUAUAAUCGAGAAAUGGACAAGAAUGGAAUUUUGGCGCUCAAACCAAUGGAUCGCGUUGUUUUAUUGAGGGCGUUAACUGACUGGUGCGCUUCCCAUUCAUCUGCUAUUCAUGACGAGAUAUACAAAUUAACUCAUGGUAAAAAAGAUCCCGUUUUUGGCAUCCAAACACAACAAGUGCCUAGGUAUACAAUUGAAGGGGUAGAUAAUACCAUAAAUCAGUUUAAAAAACUCUGCUCACUAAUUCAAUCAAGAUAUGAAAUCAGAAGUAAGAAAAAACAUUUUGUUAAACAACUAAAAGAGGGUAAAAAACCAGAUUUAUCAAGGAAGCUAGAAAUACUGAAGGAAAUUAAAGCGGAAUUGAAGAACGCUGUAAAAUCCGAAAAGGAUGAACUUUUGUUCUCACUGUACGACAAGUGGGUCCCAUUGUUUGAAGGCGAAUUACCUGAUCAACCAUUAGCCAAUCCUUUUUCGGAAAGACUUUAUAAAUUGCGAUUACAAGAGUUCUUCCUUGGUAGAGUUCCCCAUAUAGGUGAUUUUUAUAUGCCAAGAUUACACAGUUAUGGGGACUCACUCGAAAUGAGCACCUUCACUGAUUUGAGAAAUCUACAAGCAUUGCUAUCGAAAUUCAAAAAUAAUGAAUACAACGCUUUUACACUGUUUGAAAAUGAUGGACAAUCGAUGAGUGCCCAAUUCAAAUUGUUUUACCAUGACACACCAUCGUUGGCGCAUGAUGUUGCACGAGGCAGAAAUACAUCGGGGAAGGUUUAUUGGUAUGAAUUAUGCCACGAUUCAGCAACACUGCUGGAGUUCUUGGAGUUCUUGGACUAUAAAAUUGUUAAACCUCAAGAUGAGAAAAAGGAGGGAAAUGAAAAAGAAAAAGAAGCACUGAAUAAUGAAGCGCACAUAUUGGAGCAGAAAUCUACCACUGAUAAUAAUCCCUCCAUAAAUACAAACCCGCUACCAAAAGACGCAAAAUAUAACACUGCGAGAAAGAAGUUACAGAUAUUAAAGGAAUUUUUAUCUGAUUACUAUUUCAUUCUUCGUCAGUUUGAACAAAUGAAAGUGCAAUUUGCAGACAUGAAGCCAGGCAAGAGACAGUUGAGAAGGAUACAGCGACAGACUGUAAACUAUAAUACGGAAUAUGAUAGCGAGGAAUAUGUCGAUGAUGAAGAAGACGACGAAGCUGAUAUUUAUGAUGACAACGACAAUGAUUCUUCUUUUGAUGAUGGUAGAGUUAAAAGGCAGCGCACUUAG
TAA:	MDSPSNSIQNLQQEAQGSSSAQLADHDHDRVSMAMPLQTDQSVSVSQSSDNLRRSRRVPKPRTSIYDEYEEELKERANKPKRKRPAPPKKKAPSTQNSKSNDKVEKKKTTSIAKDGKPTLKTNDKKVAPKPKPAHEQVEPALIPSNWTSVIPLLTSDFKNQYSVISRLKNPNMKPVPYAGDIIKLMAFINKFSSFFHSDLQNLSFQDFEVGLDLYPGDPNGSAAGIVKGPEDTSLLLYPDFMAIKDIVYCQDKMNLLFLSLLDLTFTENFDGKSAKKKGPLTTWENLKSSSKKVFSNPLYRLRLVAREWGYPREWRQQLPSDQDISKPKTALFEQDEQTPVVDPSHPEILTPNIYTWNANEPLPLESNPLYNREMDKNGILALKPMDRVVLLRALTDWCASHSSAIHDEIYKLTHGKKDPVFGIQTQQVPRYTIEGVDNTINQFKKLCSLIQSRYEIRSKKKHFVKQLKEGKKPDLSRKLEILKEIKAELKNAVKSEKDELLFSLYDKWVPLFEGELPDQPLANPFSERLYKLRLQEFFLGRVPHIGDFYMPRLHSYGDSLEMSTFTDLRNLQALLSKFKNNEYNAFTLFENDGQSMSAQFKLFYHDTPSLAHDVARGRNTSGKVYWYELCHDSATLLEFLEFLDYKIVKPQDEKKEGNEKEKEALNNEAHILEQKSTTDNNPSINTNPLPKDAKYNTARKKLQILKEFLSDYYFILRQFEQMKVQFADMKPGKRQLRRIQRQTVNYNTEYDSEEYVDDEEDDEADIYDDNDNDSSFDDGRVKRQRT
SCL:	nucleus
LSD:	GFP
UFA:	Y
APA_W:	1770
#Dombegin	1
D1_PDBC:	2Y9Y-B
D1_DB:	dp
D1_DRC:	138/746
D1_DRO:	B:138/746
D1_AA:	VEPALIPSNWTSVIPLLTSDFKNQYSVISRLKNPNMKPVPYAGDIIKLMAFINKFSSFFHSDLQNLSFQDFEVGLDLYPGDPNGSAAGIVKGPEDTSLLLYPDFMAIKDIVYCQDKMNLLFLSLLDLTFTENFDGKSAKKKGPLTTWENLKSSSKKVFSNPLYRLRLVAREWGYPREWRQQLPSDQDISKPKTALFEQDEQTPVVDPSHPEILTPNIYTWNANEPLPLESNPLYNREMDKNGILALKPMDRVVLLRALTDWCASHSSAIHDEIYKLTHGKKDPVFGIQTQQVPRYTIEGVDNTINQFKKLCSLIQSRYEIRSKKKHFVKQLKEGKKPDLSRKLEILKEIKAELKNAVKSEKDELLFSLYDKWVPLFEGELPDQPLANPFSERLYKLRLQEFFLGRVPHIGDFYMPRLHSYGDSLEMSTFTDLRNLQALLSKFKNNEYNAFTLFENDGQSMSAQFKLFYHDTPSLAHDVARGRNTSGKVYWYELCHDSATLLEFLEFLDYKIVKPQDEKKEGNEKEKEALNNEAHILEQKSTTDNNPSINTNPLPKDAKYNTARKKLQILKEFLSDYYFILRQFEQMKVQFADMKPGKRQLRRIQRQTVN
D1_NR:	609
D1_MR:	17
D1_MM:	1
D1_IR:	0
D1_NO:	287
D1_NA:	255
D1_NB:	32
D1_FA:	 0.889
D1_FB:	 0.111
D1_CLASS:	alpha
D1_KF:	 2.329e-09
D1_KU:	 1.28e-28
D1_DG:	 -26.7
##Unibegin	IPMK_YEAST
ND:	1
mRNA:	AUGGAUACGGUAAACAAUUAUAGGGUUUUAGAGCAUAAAGCUGCUGGCCACGACGGUACUCUAACAGACGGUGAUGGAUUGCUCAUCUUUAAACCGGCCUUUCCGCAGGAACUGGAAUUCUACAAAGCCAUACAAGUGAGAGAUGUGAGUCGAAGAAAGUCUUCGGCUGAUGGAGAUGCUCCCUUGUGCUCUUGGAUGCCCACGUAUCUUGGAGUCUUGAAUGAAGGGGCAAAAAUCGAGCAAAGUGGCGAUGCUGCGCUUCUGAAGAUAGAUGAGCGGUUAAGUGAUUCCACUGAUAAUCUUGAUUCAAUACCUGUAAAGUCUGAGAAGUCCAAGCAAUACCUCGUUUUAGAAAAUCUACUAUAUGGAUUUAGUAAACCUAAUAUACUUGAUAUAAAAUUAGGCAAAACUUUGUAUGAUUCGAAGGCAUCAUUGGAAAAAAGAGAGAGAAUGAAAAGAGUCAGUGAGACGACGACUUCAGGAUCUUUGGGUUUCAGGAUAUGUGGCAUGAAAAUACAGAAAAAUCCCUCUGUGCUGAAUCAGCUUUCGCUCGAAUAUUACGAAGAAGAAGCAGACAGUGAUUAUAUCUUUAUAAACAAAUUGUAUGGUCGUUCAAGAACCGAUCAAAAUGUUUCAGAUGCAAUUGAACUUUAUUUUAACAAUCCUCAUCUGUCGGAUGCGAGAAAGCAUCAACUGAAGAAAACAUUUUUGAAAAGAUUGCAGUUGUUUUAUAAUACUAUGCUAGAAGAAGAAGUUAGAAUGAUAUCAAGUAGUCUUUUGUUUAUUUACGAAGGAGACCCGGAGCGAUGGGAAUUACUAAAUGAUGUUGACAAACUUAUGCGAGAUGAUUUUAUAGACGAUGAUGACGACGAUGAUGAUAAUGAUGAUGAUGAUGAUGAUGAUGCCGAGGGAAGCAGCGAAGGACCAAAGGACAAAAAAACAACUGGUUCUUUGAGUUCCAUGUCACUAAUAGAUUUUGCACAUUCUGAAAUAACGCCGGGGAAGGGUUAUGAUGAAAACGUGAUUGAAGGAGUUGAAACCUUGCUAGAUAUUUUUAUGAAAUUCUAG
TAA:	MDTVNNYRVLEHKAAGHDGTLTDGDGLLIFKPAFPQELEFYKAIQVRDVSRRKSSADGDAPLCSWMPTYLGVLNEGAKIEQSGDAALLKIDERLSDSTDNLDSIPVKSEKSKQYLVLENLLYGFSKPNILDIKLGKTLYDSKASLEKRERMKRVSETTTSGSLGFRICGMKIQKNPSVLNQLSLEYYEEEADSDYIFINKLYGRSRTDQNVSDAIELYFNNPHLSDARKHQLKKTFLKRLQLFYNTMLEEEVRMISSSLLFIYEGDPERWELLNDVDKLMRDDFIDDDDDDDDNDDDDDDDAEGSSEGPKDKKTTGSLSSMSLIDFAHSEITPGKGYDENVIEGVETLLDIFMKF
SCL:	cytoplasm,nucleus
LSD:	GFP
UFA:	Y
APA_W:	2720
#Dombegin	1
D1_PDBC:	2IEW-B
D1_DB:	dp
D1_DRC:	25/355
D1_DRO:	B:25/357
D1_AA:	DGLLIFKPAFPQELEFYKAIQVRDVSRRKSSADGDAPLCSWMPTYLGVLNEGAKIEQSGDAALLKIDERLSDSTDNLDSIPVKSEKSKQYLVLENLLYGFSKPNILDIKLGKTLYDSKASLEKRERMKRVSETTTSGSLGFRICGMKIQKNPSVLNQLSLEYYEEEADSDYIFINKLYGRSRTDQNVSDAIELYFNNPHLSDARKHQLKKTFLKRLQLFYNTMLEEEVRMISSSLLFIYEGDPERWELLNDVDKLMRDDFIDDDDDDDDNDDDDDDDAEGSSEGPKDKKTTGSLSSMSLIDFAHSEITPGKGYDENVIEGVETLLDIFMKF
D1_NR:	331
D1_MR:	77
D1_MM:	0
D1_IR:	2
D1_NO:	161
D1_NA:	101
D1_NB:	60
D1_FA:	 0.627
D1_FB:	 0.373
D1_CLASS:	alpha-beta
D1_KF:	 4.943e-09
D1_KU:	 2.051e-21
D1_DG:	 -17.17
##Unibegin	IPYR_YEAST
ND:	1
mRNA:	AUGACCUACACUACCAGACAAAUUGGUGCCAAGAACACCUUGGAAUACAAAGUUUAUAUCGAAAAGGAUGGUAAGCCAGUUUCUGCCUUCCACGACAUUCCCUUGUACGCUGACAAGGAAAACAACAUUUUCAACAUGGUUGUUGAAAUUCCACGUUGGACCAACGCCAAGUUAGAAAUCACCAAGGAAGAAACUUUGAACCCAAUCAUCCAAGACACCAAGAAGGGCAAGUUGAGAUUUGUUAGAAACUGUUUCCCUCACCAUGGUUACAUUCACAACUAUGGUGCUUUCCCACAAACUUGGGAAGACCCAAACGUAAGCCACCCAGAAACUAAGGCAGUUGGUGACAACGAUCCAAUUGAUGUGUUGGAAAUUGGUGAAACUAUUGCUUACACUGGUCAAGUCAAGCAAGUUAAGGCUCUAGGUAUCAUGGCUUUAUUGGAUGAAGGUGAGACCGAUUGGAAAGUUAUUGCCAUUGAUAUUAACGAUCCAUUAGCCCCAAAAUUGAACGACAUUGAGGAUGUUGAGAAAUACUUCCCAGGUCUGUUGAGGGCUACUAACGAAUGGUUCAGAAUUUACAAAAUCCCAGAUGGUAAGCCAGAAAACCAAUUUGCCUUCUCCGGUGAAGCUAAGAACAAGAAGUACGCUUUGGAUAUCAUCAAGGAAACACAUGACUCCUGGAAACAAUUAAUUGCUGGUAAGUCUUCUGACAGCAAGGGUAUUGAUUUGACCAAUGUUACUUUGCCUGACACCCCAACCUACUCCAAGGCUGCCUCUGAUGCCAUCCCACCAGCUUCUCCAAAGGCAGAUGCUCCAAUUGACAAGUCUAUUGACAAGUGGUUCUUCAUCUCCGGUUCUGUUUAA
TAA:	MTYTTRQIGAKNTLEYKVYIEKDGKPVSAFHDIPLYADKENNIFNMVVEIPRWTNAKLEITKEETLNPIIQDTKKGKLRFVRNCFPHHGYIHNYGAFPQTWEDPNVSHPETKAVGDNDPIDVLEIGETIAYTGQVKQVKALGIMALLDEGETDWKVIAIDINDPLAPKLNDIEDVEKYFPGLLRATNEWFRIYKIPDGKPENQFAFSGEAKNKKYALDIIKETHDSWKQLIAGKSSDSKGIDLTNVTLPDTPTYSKAASDAIPPASPKADAPIDKSIDKWFFISGSV
SCL:	cytoplasm,nucleus
LSD:	GFP
UFA:	Y
APA_W:	68400
#Dombegin	1
D1_PDBC:	1M38-A
D1_DB:	cath
D1_DRC:	2/283
D1_DRO:	A:1/282
D1_AA:	TYTTRQIGAKNTLEYKVYIEKDGKPVSAFHDIPLYADKENNIFNMVVEIPRWTNAKLEITKEETLNPIIQDTKKGKLRFVRNCFPHHGYIHNYGAFPQTWEDPNVSHPETKAVGDNDPIDVLEIGETIAYTGQVKQVKALGIMALLDEGETDWKVIAIDINDPLAPKLNDIEDVEKYFPGLLRATNEWFRIYKIPDGKPENQFAFSGEAKNKKYALDIIKETHDSWKQLIAGKSSDSKGIDLTNVTLPDTPTYSKAASDAIPPASPKADAPIDKSIDKWFFI
D1_NR:	282
D1_MR:	0
D1_MM:	0
D1_IR:	0
D1_NO:	145
D1_NA:	60
D1_NB:	85
D1_FA:	 0.414
D1_FB:	 0.586
D1_CLASS:	alpha-beta
D1_KF:	 3.88e-07
D1_KU:	 1.096e-17
D1_DG:	 -14.63
##Unibegin	IRC6_YEAST
ND:	1
mRNA:	AUGGUUCUUCAAUACCCCCAGAAUAAAAUAUUGGUUUUAUCAGAUCACCCACACAACUUUUUAAAAACACAAUUUUUGCAAGACCUGUUUCAUUGCUCUAGCACGGGCAUCAGUAUAGUUAAGGACCAAACUUGGGAAAAUAGAUACUAUAAAGUCCAUUUUGAUCUUUAUAUUGACUCUUGCAAAGAGAUACCAGUAUGGGUGGAAGAAUUUAUAACGCCUGAAUGUGAACCGCUUAGAAAUGUCAUGGCAGGAAUUAUCUUAAUAACGGACAUCCGGCAAACAAAACCUCAAGAACUGCUGCACCAAUUCAUGAUAGCUGCCCAUCGAAAUACUUUUGUUGUGUUGGCCAAUGUGAACGAAGAAGUCGAGCAAGAUGAAAUUGAUGAACUGAAUGAGAUAUGGAGCAAUGCCUUUACAAACGUCAUCGAAUUCGUAAACUGGAAAAGGUCAAAACCAACUGUUAAUCAUAACGACUAUGGAGAAAAAUUGGGGCUUGAUAGGAUCCAGGAGAUUAUAGAUACCCACGACUGGUUAAAUUGUGAAGUUCAACCGGCUACUAAAAUAAGGGAGGAAAUUCCUAAUGAAAUGCCCCUCGAACAAAUAAUUAGGAAUUUGCAAAGUGCAAGGCUAAAAUAUAAGUCUAUCGAGAAUAGUAGUGAAGCUGAUGCUUUUGCAAAUGAAAUGGCUGACGAACUAUCCAGAUAUUUAUGA
TAA:	MVLQYPQNKILVLSDHPHNFLKTQFLQDLFHCSSTGISIVKDQTWENRYYKVHFDLYIDSCKEIPVWVEEFITPECEPLRNVMAGIILITDIRQTKPQELLHQFMIAAHRNTFVVLANVNEEVEQDEIDELNEIWSNAFTNVIEFVNWKRSKPTVNHNDYGEKLGLDRIQEIIDTHDWLNCEVQPATKIREEIPNEMPLEQIIRNLQSARLKYKSIENSSEADAFANEMADELSRYL
SCL:	unknown
LSD:	NA
UFA:	N
APA_W:	low signal
#Dombegin	1
D1_PDBC:	3UC9-A
D1_DB:	dp
D1_DRC:	2/185
D1_DRO:	A:2/185
D1_AA:	VLQYPQNKILVLSDHPHNFLKTQFLQDLFHCSSTGISIVKDQTWENRYYKVHFDLYIDSCKEIPVWVEEFITPECEPLRNVMAGIILITDIRQTKPQELLHQFMIAAHRNTFVVLANVNEEVEQDEIDELNEIWSNAFTNVIEFVNWKRSKPTVNHNDYGEKLGLDRIQEIIDTHDWLNCEVQP
D1_NR:	184
D1_MR:	4
D1_MM:	2
D1_IR:	0
D1_NO:	119
D1_NA:	71
D1_NB:	48
D1_FA:	 0.597
D1_FB:	 0.403
D1_CLASS:	alpha-beta
D1_KF:	 0.00266
D1_KU:	 3.483e-10
D1_DG:	 -9.543
##Unibegin	IRE1_YEAST
ND:	3
mRNA:	AUGCGUCUACUUCGAAGAAACAUGUUAGUAUUGACACUGCUCGUUUGUGUGUUUUCAUCCAUCAUUUCAUGCUCAAUCCCAUUGUCGUCUCGCACCUCAAGGCGGCAGAUAGUGGAAGAUGAAGUUGCCUCCACUAAAAAGCUCAAUUUCAACUAUGGUGUGGAUAAAAAUAUAAACUCGCCCAUUCCUGCUCCAAGAACCACUGAAGGUUUACCAAAUAUGAAACUCAGCUCAUAUCCAACUCCUAACUUAUUGAAUACUGCUGAUAAUCGACGUGCUAACAAAAAAGGACGUAGGGCUGCCAAUUCUAUAAGUGUACCCUAUUUGGAGAAUCGUUCCUUGAACGAACUGAGUUUAUCAGAUAUACUAAUCGCAGCCGACGUUGAGGGUGGACUUCAUGCUGUAGAUAGAAGAAAUGGUCAUAUCAUAUGGUCAAUCGAACCAGAAAAUUUUCAACCUCUGAUAGAAAUACAAGAACCUUCGAGGUUAGAAACAUAUGAAACGUUGAUUAUAGAACCUUUCGGUGAUGGGAACAUUUACUACUUUAACGCCCAUCAAGGGUUACAAAAACUGCCUUUAUCCAUACGACAACUUGUAUCAACUUCCCCGCUGCACUUGAAAACAAAUAUUGUGGUUAAUGACUCUGGAAAAAUUGUUGAAGAUGAAAAGGUCUACACUGGAUCGAUGAGAACUAUAAUGUAUACUAUAAACAUGUUGAAUGGUGAAAUUAUAUCAGCGUUCGGACCUGGUUCAAAAAACGGGUAUUUCGGGAGCCAGAGUGUGGAUUGCUCACCUGAGGAGAAGAUAAAACUUCAGGAAUGUGAAAAUAUGAUUGUAAUAGGCAAAACUAUUUUUGAGCUGGGAAUUCACUCUUAUGAUGGAGCAAGCUACAAUGUCACUUACUCUACAUGGCAGCAAAAUGUUUUAGAUGUUCCCCUAGCGCUUCAGAAUACAUUUUCAAAGGACGGCAUGUGCAUAGCGCCUUUCCGUGAUAAAUCAUUGCUAGCAAGCGAUUUAGAUUUUAGAAUUGCUAGAUGGGUUUCUCCGACAUUCCCCGGAAUUAUUGUUGGGCUUUUCGAUGUGUUUAAUGAUCUCCGCACCAAUGAAAAUAUACUGGUACCGCAUCCCUUUAAUCCUGGUGAUCAUGAAAGUAUAUCGAGUAACAAAGUUUACUUGGAUCAGACUUCGAACCUCUCCUGGUUUGCAUUAUCUAGUCAGAAUUUUCCAUCUUUAGUCGAAUCAGCUCCCAUAUCAAGAUACGCUUCCAGUGACCGUUGGAGGGUGUCUUCAAUUUUUGAAGAUGAGACUUUAUUCAAGAACGCAAUCAUGGGUGUUCAUCAGAUAUAUAAUAAUGAAUAUGAUCACCUUUAUGAAAACUAUGAAAAAACGAAUAGUUUGGACACUACGCACAAAUAUCCACCUCUGAUGAUUGAUUCGUCCGUUGAUACAACCGAUUUACAUCAGAAUAACGAGAUGAAUUCACUAAAGGAAUACAUGUCACCAGAAGACCUUGAGGCAUAUAGAAAAAAGAUACACGAGCAAAUAUCGAGAGAAUUAGAUGAAAAGAACCAAAAUUCUUUGCUACUGAAGUUUGGAAGUCUAGUAUAUCGAAUUAUAGAGACUGGAGUAUUUCUGUUGUUAUUUCUCAUUUUUUGUGCAAUACUACAAAGAUUCAAAAUUUUGCCGCCACUAUAUGUAUUAUUAUCCAAAAUUGGAUUUAUGCCUGAAAAGGAAAUCCCCAUAGUUGAGUCGAAAUCGCUAAAUUGUCCCUCUUCAUCGGAAAAUGUAACCAAGCCAUUCGAUAUGAAAUCAGGGAAGCAAGUUGUUUUUGAAGGUGCUGUGAACGAUGGAAGUCUAAAAUCUGAAAAAGAUAACGAUGAUGCUGAUGAAGAUGAUGAAAAAUCACUAGAUUUAACCACAGAAAAGAAGAAGAGGAAAAGAGGUUCGAGAGGAGGCAAAAAGGGCCGAAAAUCACGCAUUGCAAAUAUACCAAACUUUGAGCAAUCUUUAAAAAAUUUGGUAGUAUCCGAAAAAAUUUUAGGUUACGGUUCAUCAGGAACAGUAGUUUUUCAGGGAAGUUUUCAAGGAAGACCUGUUGCGGUAAAGAGAAUGUUAAUUGAUUUUUGUGACAUAGCUUUAAUGGAAAUAAAACUUUUGACUGAAAGCGAUGAUCACCCUAACGUCAUACGAUACUACUGUUCAGAAACAACAGACAGAUUUUUGUAUAUUGCUUUAGAGCUCUGCAAUUUGAACCUUCAAGAUUUGGUGGAGUCUAAGAAUGUAUCAGAUGAAAACCUGAAAUUACAGAAAGAGUAUAAUCCAAUUUCGUUAUUGAGACAAAUAGCGUCCGGGGUAGCACAUUUACAUUCUUUAAAGAUUAUCCAUCGAGAUUUAAAGCCUCAAAAUAUUCUCGUUUCUACUUCGAGUAGGUUUACUGCCGAUCAGCAAACAGGAGCAGAAAAUCUUCGAAUUUUGAUAUCAGACUUUGGUCUUUGCAAAAAACUAGACUCUGGUCAGUCUUCAUUUAGAACAAAUUUGAAUAACCCUUCUGGCACAAGUGGUUGGAGGGCCCCAGAGCUGCUUGAAGAAUCAAACAAUUUGCAGUGCCAAGUCGAAACGGAACACUCUUCUAGUAGGCAUACAGUAGUUUCAUCUGAUUCUUUUUAUGAUCCGUUCACCAAGAGGAGGCUAACAAGAUCUAUUGAUAUUUUUUCUAUGGGAUGUGUAUUCUAUUAUAUCCUAUCCAAAGGGAAGCAUCCAUUUGGAGAUAAAUAUUCACGUGAAAGCAAUAUCAUAAGAGGAAUAUUCAGUCUUGAUGAAAUGAAAUGUCUACAUGAUAGAUCCUUAAUUGCAGAAGCUACAGAUCUGAUCUCCCAAAUGAUUGAUCACGAUCCGUUAAAAAGACCUACUGCUAUGAAAGUUCUAAGGCAUCCGUUGUUUUGGCCAAAGUCGAAAAAAUUGGAGUUCCUUUUAAAAGUUAGUGAUAGGCUUGAAAUUGAAAACAGAGACCCUCCAAGUGCCCUGUUAAUGAAAUUUGACGCCGGUUCUGACUUUGUAAUACCCAGUGGAGAUUGGACUGUCAAGUUUGAUAAAACAUUCAUGGACAACCUUGAAAGGUACAGAAAAUACCAUUCAUCAAAGUUAAUGGAUCUAUUAAGAGCACUUAGGAAUAAAUAUCAUCAUUUUAUGGAUUUACCUGAAGAUAUAGCAGAACUAAUGGGGCCGGUACCCGAUGGAUUUUACGAUUACUUCACCAAGCGUUUUCCAAACCUAUUAAUAGGUGUUUAUAUGAUUGUCAAGGAAAAUUUAAGUGACGAUCAAAUUUUACGUGAAUUUUUGUAUUCAUAA
TAA:	MRLLRRNMLVLTLLVCVFSSIISCSIPLSSRTSRRQIVEDEVASTKKLNFNYGVDKNINSPIPAPRTTEGLPNMKLSSYPTPNLLNTADNRRANKKGRRAANSISVPYLENRSLNELSLSDILIAADVEGGLHAVDRRNGHIIWSIEPENFQPLIEIQEPSRLETYETLIIEPFGDGNIYYFNAHQGLQKLPLSIRQLVSTSPLHLKTNIVVNDSGKIVEDEKVYTGSMRTIMYTINMLNGEIISAFGPGSKNGYFGSQSVDCSPEEKIKLQECENMIVIGKTIFELGIHSYDGASYNVTYSTWQQNVLDVPLALQNTFSKDGMCIAPFRDKSLLASDLDFRIARWVSPTFPGIIVGLFDVFNDLRTNENILVPHPFNPGDHESISSNKVYLDQTSNLSWFALSSQNFPSLVESAPISRYASSDRWRVSSIFEDETLFKNAIMGVHQIYNNEYDHLYENYEKTNSLDTTHKYPPLMIDSSVDTTDLHQNNEMNSLKEYMSPEDLEAYRKKIHEQISRELDEKNQNSLLLKFGSLVYRIIETGVFLLLFLIFCAILQRFKILPPLYVLLSKIGFMPEKEIPIVESKSLNCPSSSENVTKPFDMKSGKQVVFEGAVNDGSLKSEKDNDDADEDDEKSLDLTTEKKKRKRGSRGGKKGRKSRIANIPNFEQSLKNLVVSEKILGYGSSGTVVFQGSFQGRPVAVKRMLIDFCDIALMEIKLLTESDDHPNVIRYYCSETTDRFLYIALELCNLNLQDLVESKNVSDENLKLQKEYNPISLLRQIASGVAHLHSLKIIHRDLKPQNILVSTSSRFTADQQTGAENLRILISDFGLCKKLDSGQSSFRTNLNNPSGTSGWRAPELLEESNNLQCQVETEHSSSRHTVVSSDSFYDPFTKRRLTRSIDIFSMGCVFYYILSKGKHPFGDKYSRESNIIRGIFSLDEMKCLHDRSLIAEATDLISQMIDHDPLKRPTAMKVLRHPLFWPKSKKLEFLLKVSDRLEIENRDPPSALLMKFDAGSDFVIPSGDWTVKFDKTFMDNLERYRKYHSSKLMDLLRALRNKYHHFMDLPEDIAELMGPVPDGFYDYFTKRFPNLLIGVYMIVKENLSDDQILREFLYS
SCL:	ER
LSD:	GFP
UFA:	N
APA_W:	259
#Dombegin	1
D1_PDBC:	3FBV-D
D1_DB:	dp
D1_DRC:	663/839
D1_DRO:	D:663/839
D1_AA:	IPNFEQSLKNLVVSEKILGYGSSGTVVFQGSFQGRPVAVKRMLIDFCDIALMEIKLLTESDDHPNVIRYYCSETTDRFLYIALELCNLNLQDLVESKNVSDENLKLQKEYNPISLLRQIASGVAHLHSLKIIHRDLKPQNILVSTSSRFTADQQTGAENLRILISDFGLCKKLDSGQ
D1_NR:	177
D1_MR:	0
D1_MM:	0
D1_IR:	0
D1_NO:	91
D1_NA:	54
D1_NB:	37
D1_FA:	 0.593
D1_FB:	 0.407
D1_CLASS:	alpha-beta
D1_KF:	 0.005041
D1_KU:	 1.206e-09
D1_DG:	 -9.18
#Dombegin	2
D2_PDBC:	3FBV-D
D2_DB:	dp
D2_DRC:	842/969
D2_DRO:	D:842/969
D2_AA:	FRTNLNNPSGTSGWRAPELLEESNNLQCQVETEHSSSRHTVVSSDSFYDPFTKRRLTRSIDIFSMGCVFYYILSKGKHPFGDKYSRESNIIRGIFSLDEMKCLHDRSLIAEATDLISQMIDHDPLKRP
D2_NR:	128
D2_MR:	28
D2_MM:	0
D2_IR:	0
D2_NO:	47
D2_NA:	47
D2_NB:	0
D2_FA:	 1.000
D2_FB:	 0.000
D2_CLASS:	alpha
D2_KF:	 67.96
D2_KU:	 0.006084
D2_DG:	 -5.612
#Dombegin	3
D3_PDBC:	3FBV-D
D3_DB:	dp
D3_DRC:	970/1115
D3_DRO:	D:970/1115
D3_AA:	TAMKVLRHPLFWPKSKKLEFLLKVSDRLEIENRDPPSALLMKFDAGSDFVIPSGDWTVKFDKTFMDNLERYRKYHSSKLMDLLRALRNKYHHFMDLPEDIAELMGPVPDGFYDYFTKRFPNLLIGVYMIVKENLSDDQILREFLYS
D3_NR:	146
D3_MR:	0
D3_MM:	0
D3_IR:	0
D3_NO:	106
D3_NA:	106
D3_NB:	0
D3_FA:	 1.000
D3_FB:	 0.000
D3_CLASS:	alpha
D3_KF:	 25.63
D3_KU:	 0.0006188
D3_DG:	 -6.402
##Unibegin	IST1_YEAST
ND:	1
mRNA:	AUGGCUCCGUCAAUGAUUCCGUUCACUAUCAAGCUUAAAACAUGCCUGAAAAUGUGUAUUCAAAGGUUAAGAUAUGCUCAAGAAAAGCAACAGGCGAUUGCAAAGCAGUCUCGAAGACAGGUUGCACAACUGUUACUGACAAAUAAAGAACAGAAGGCGCAUUAUCGUGUGGAGACGCUAAUUCAUGACGAUAUUCAUAUUGAGCUACUAGAGAUAUUGGAACUAUAUUGUGAAUUACUACUGGCUAGAGUGCAGGUAAUAAACGAUAUCUCCACCGAGGAACAGCUUGUCAAAGAGCAUAUGGAUGAUGGUAUUAACGAAGCUAUCAGAUCCCUAAUCUAUGCGAUUCUUUUCGUUGAUGAAGUCAAAGAACUUAGCCAAUUGAAAGAUUUGAUGGCCUGGAAAAUAAACGUUGAGUUUGUUAAUGGAGUAAUAGCAGAUCAUAUCGAUGUCCCUGAAAAGAUUAUAAAAAAAUGCUCUCCCUCAGUUCCAAAAGAAGAACUAGUUGAUCUUUAUUUGAAGGAAAUCGCGAAAACAUACGAUGUGCCAUAUAGUAAGCUGGAGAAUUCCUUAUCUUCGUCGUCUUCUAACAUUUCUUCAGACUUUAGUGACCCCUCGGGAGAUAUCGAGGAUAAUGACGAAGAAAAGCCUAUUUUAGCCUUAGAUAAUGACGAUAAUGACAAUGCAGAUGCUAAACACCCUAUCACUGUUAAAAAGCCUAGGCAGAAUAGUGAAAAUAUCAAGAACGAGCUCAAGAUUCCGAAAGAUAUCAAAAAGGAAGUGAUCGAAAAGAAACAAUCAGAAAAGAAAACUACAAAAAGAAAGACUAAGAAGGAGCAAGAAAAUGAUGAACUAGAUGAGUUGAAGAAACGGUUUGACGCUUUACGCAGAAAAUAA
TAA:	MAPSMIPFTIKLKTCLKMCIQRLRYAQEKQQAIAKQSRRQVAQLLLTNKEQKAHYRVETLIHDDIHIELLEILELYCELLLARVQVINDISTEEQLVKEHMDDGINEAIRSLIYAILFVDEVKELSQLKDLMAWKINVEFVNGVIADHIDVPEKIIKKCSPSVPKEELVDLYLKEIAKTYDVPYSKLENSLSSSSSNISSDFSDPSGDIEDNDEEKPILALDNDDNDNADAKHPITVKKPRQNSENIKNELKIPKDIKKEVIEKKQSEKKTTKRKTKKEQENDELDELKKRFDALRRK
SCL:	endosome
LSD:	GFP
UFA:	N
APA_W:	4760
#Dombegin	1
D1_PDBC:	3GGZ-D
D1_DB:	dp
D1_DRC:	5/192
D1_DRO:	D:5/192
D1_AA:	MIPFTIKLKTCLKMCIQRLRYAQEKQQAIAKQSRRQVAQLLLTNKEQKAHYRVETLIHDDIHIELLEILELYCELLLARVQVINDISTEEQLVKEHMDDGINEAIRSLIYAILFVDEVKELSQLKDLMAWKINVEFVNGVIADHIDVPEKIIKKCSPSVPKEELVDLYLKEIAKTYDVPYSKLENSLS
D1_NR:	188
D1_MR:	0
D1_MM:	0
D1_IR:	0
D1_NO:	140
D1_NA:	140
D1_NB:	0
D1_FA:	 1.000
D1_FB:	 0.000
D1_CLASS:	alpha
D1_KF:	 2.782
D1_KU:	 3.154e-06
D1_DG:	 -8.243
##Unibegin	ISW1_YEAST
ND:	1
mRNA:	AUGGCCUAUAUGUUAGCUAUUGCAAAUUUUCACUUUUUCAAGUUCUAUACUAGAAUGAGAAAAAAACACGAAAACAAUUCUUGCAAUGAAAAGGACAAAGAUGAGAACCUAUUCAAAAUUAUUCUCGCCAUAUUUUUGCAAGAAAAAAAAAAAUACGAUUGUAUUUCAUCUGGUUCAAUUAUGACUGCUUCAGAAGAGUACUUGGAGAAUUUAAAACCGUUCCAGGUCGGUCUCCCUCCACAUGAUCCUGAAUCGAAUAAAAAACGUUACCUGCUGAAGGAUGCUAAUGGUAAAAAGUUUGAUCUGGAAGGCACUACAAAAAGAUUUGAACAUCUGCUAUCCUUGAGUGGUUUAUUCAAGCAUUUUAUUGAAAGUAAAGCCGCUAAAGAUCCCAAAUUCAGGCAGGUCUUAGAUGUAUUAGAAGAAAAUAAAGCAAAUGGCAAAGGCAAAGGCAAACACCAAGAUGUUCGUAGACGAAAGACUGAACACGAAGAAGAUGCGGAAUUAUUGAAAGAAGAAGACUCGGAUGAUGAUGAGAGCAUUGAAUUCCAAUUCAGAGAAUCACCUGCUUACGUUAAUGGUCAAUUGAGACCUUAUCAAAUCCAAGGUGUCAACUGGUUGGUGUCUCUGCAUAAGAACAAAAUAGCGGGUAUCCUUGCUGAUGAAAUGGGUUUAGGUAAGACCCUGCAAACUAUUUCAUUUCUGGGAUAUCUUAGGUACAUUGAAAAAAUUCCAGGUCCAUUUUUAGUCAUUGCGCCUAAGUCUACCUUAAAUAAUUGGCUGAGAGAAAUAAAUAGAUGGACGCCAGACGUAAACGCCUUUAUUUUGCAAGGAGAUAAAGAAGAAAGAGCUGAACUGAUCCAAAAAAAACUUUUAGGUUGUGACUUUGAUGUUGUGAUUGCUUCUUAUGAAAUUAUUAUAAGAGAAAAGUCGCCCCUUAAGAAGAUUAACUGGGAGUAUAUUAUCAUUGAUGAGGCUCACAGAAUCAAGAAUGAAGAGUCAAUGCUUUCGCAAGUCUUAAGGGAAUUUACCUCACGUAAUAGGCUGUUGAUUACUGGUACUCCUUUGCAAAACAAUUUGCAUGAACUAUGGGCGUUAUUAAAUUUUUUGUUACCAGAUAUCUUUUCCGAUGCACAAGAUUUCGACGAUUGGUUUUCUUCUGAAAGCACAGAGGAAGAUCAGGAUAAAAUUGUCAAGCAACUCCACACUGUUUUACAGCCUUUUCUACUACGUCGUAUCAAAAGCGAUGUGGAAACAUCCUUACUGCCUAAAAAGGAACUGAAUUUAUAUGUCGGUAUGUCUAGCAUGCAGAAGAAAUGGUACAAAAAGAUUUUGGAAAAGGAUCUGGACGCUGUGAACGGGUCUAAUGGCAGCAAGGAAUCCAAAACAAGACUUUUAAAUAUCAUGAUGCAACUUAGAAAAUGUUGUAAUCAUCCAUAUUUAUUCGAUGGUGCUGAGCCAGGUCCACCGUACACUACGGAUGAGCACUUGGUUUAUAACGCUGCCAAACUUCAAGUUUUGGAUAAGUUAUUGAAGAAAUUGAAGGAAGAAGGUUCUAGAGUUCUGAUUUUCAGUCAAAUGUCAAGAUUAUUGGAUAUUCUCGAGGAUUAUUGCUACUUCAGAAACUAUGAAUAUUGCAGGAUCGACGGUUCCACCGCUCACGAAGAUAGAAUUCAAGCCAUUGAUGAUUAUAAUGCUCCUGAUUCUAAGAAGUUUGUUUUCUUAUUAACGACACGUGCAGGUGGGUUAGGUAUCAAUUUAACGUCAGCAGAUGUCGUUGUCUUGUAUGAUUCAGAUUGGAACCCACAAGCAGAUUUACAAGCAAUGGAUAGAGCGCAUCGUAUUGGUCAGAAGAAGCAGGUCAAGGUAUUCCGUUUGGUCACAGAUAACUCCGUGGAAGAGAAAAUUUUAGAAAGGGCUACCCAGAAGUUAAGAUUAGAUCAAUUAGUUAUCCAGCAAAACAGGACUUCUUUGAAAAAGAAGGAAAAUAAAGCAGAUUCCAAAGAUGCUUUAUUAUCCAUGAUUCAACAUGGUGCCGCCGAUGUAUUCAAAAGUGGUACAUCUACCGGUUCAGCUGGUACGCCGGAACCUGGUUCAGGAGAAAAAGGAGAUGAUAUUGAUCUGGACGAACUUUUACUGAAAUCAGAAAACAAAACUAAGUCAUUAAAUGCAAAAUAUGAAACUUUAGGUCUUGAUGAUUUGCAAAAAUUCAACCAAGAUUCGGCCUAUGAAUGGAAUGGUCAAGAUUUCAAGAAGAAAAUACAAAGGGAUAUUAUAAGUCCGCUACUGCUCAACCCCACCAAACGUGAACGUAAGGAAAAUUACUCUAUUGAUAAUUAUUAUAAAGAUGUUUUGAAUACAGGAAGGUCCUCGACCCCAUCACACCCCAGAAUGCCUAAGCCUCAUGUCUUCCAUUCCCAUCAAUUACAACCUCCCCAAUUGAAAGUCCUGUACGAAAAGGAAAGAAUGUGGACGGCGAAGAAGACUGGUUAUGUACCGACCAUGGAUGACGUAAAAGCAGCAUAUGGCGAUAUUUCAGAUGAAGAAGAAAAGAAACAAAAAUUGGAAUUGUUAAAAUUGUCGGUUAACAACUCGCAACCAUUAACUGAAGAGGAAGAAAAGAUGAAGGCUGAUUGGGAGUCUGAAGGAUUUACAAAUUGGAAUAAAUUAGAAUUUAGAAAAUUCAUCACGGUAUCUGGUAAAUACGGUAGGAACUCCAUUCAAGCCAUUGCGAGAGAAUUGGCCCCUGGCAAAACACUAGAGGAAGUUCGCGCAUAUGCUAAGGCCUUCUGGUCUAACAUUGAAAGAAUUGAAGAUUAUGAGAAAUAUCUGAAAAUAAUUGAGAAUGAAGAAGAGAAGAUCAAGCGUGUCAAAAUGCAACAAGAGGCUUUACGUCGGAAGUUGUCUGAGUAUAAGAAUCCAUUCUUCGAUUUGAAAUUAAAACAUCCUCCUUCUUCUAACAACAAAAGGACGUACUCUGAAGAAGAAGAUCGUUUUAUCCUUCUCAUGUUAUUCAAGUAUGGCUUGGAUAGAGAUGACGUAUACGAAUUAGUGCGUGAUGAAAUUAGAGAUUGUCCCCUAUUCGAAUUAGACUUUUACUUCAGAAGCAGGACACCUGUAGAGCUAGCCAGAAGAGGAAAUACAUUACUGCAAUGCUUGGAAAAGGAAUUUAACGCAGGGAUUGUAUUGGAUGACGCCACUAAAGAUAGAAUGAAGAAAGAAGAUGAAAAUGGUAAAAGGAUAAGGGAAGAAUUUGCAGAUCAGACCGCUAAUGAGAAGGAGAACGUUGAUGGAGUAGAGAGCAAAAAAGCGAAGAUUGAGGAUACGUCGAAUGUUGGAACUGAACAGUUGGUAGCAGAGAAAAUUCCGGAAAACGAAACCACUCAUUAA
TAA:	MAYMLAIANFHFFKFYTRMRKKHENNSCNEKDKDENLFKIILAIFLQEKKKYDCISSGSIMTASEEYLENLKPFQVGLPPHDPESNKKRYLLKDANGKKFDLEGTTKRFEHLLSLSGLFKHFIESKAAKDPKFRQVLDVLEENKANGKGKGKHQDVRRRKTEHEEDAELLKEEDSDDDESIEFQFRESPAYVNGQLRPYQIQGVNWLVSLHKNKIAGILADEMGLGKTLQTISFLGYLRYIEKIPGPFLVIAPKSTLNNWLREINRWTPDVNAFILQGDKEERAELIQKKLLGCDFDVVIASYEIIIREKSPLKKINWEYIIIDEAHRIKNEESMLSQVLREFTSRNRLLITGTPLQNNLHELWALLNFLLPDIFSDAQDFDDWFSSESTEEDQDKIVKQLHTVLQPFLLRRIKSDVETSLLPKKELNLYVGMSSMQKKWYKKILEKDLDAVNGSNGSKESKTRLLNIMMQLRKCCNHPYLFDGAEPGPPYTTDEHLVYNAAKLQVLDKLLKKLKEEGSRVLIFSQMSRLLDILEDYCYFRNYEYCRIDGSTAHEDRIQAIDDYNAPDSKKFVFLLTTRAGGLGINLTSADVVVLYDSDWNPQADLQAMDRAHRIGQKKQVKVFRLVTDNSVEEKILERATQKLRLDQLVIQQNRTSLKKKENKADSKDALLSMIQHGAADVFKSGTSTGSAGTPEPGSGEKGDDIDLDELLLKSENKTKSLNAKYETLGLDDLQKFNQDSAYEWNGQDFKKKIQRDIISPLLLNPTKRERKENYSIDNYYKDVLNTGRSSTPSHPRMPKPHVFHSHQLQPPQLKVLYEKERMWTAKKTGYVPTMDDVKAAYGDISDEEEKKQKLELLKLSVNNSQPLTEEEEKMKADWESEGFTNWNKLEFRKFITVSGKYGRNSIQAIARELAPGKTLEEVRAYAKAFWSNIERIEDYEKYLKIIENEEEKIKRVKMQQEALRRKLSEYKNPFFDLKLKHPPSSNNKRTYSEEEDRFILLMLFKYGLDRDDVYELVRDEIRDCPLFELDFYFRSRTPVELARRGNTLLQCLEKEFNAGIVLDDATKDRMKKEDENGKRIREEFADQTANEKENVDGVESKKAKIEDTSNVGTEQLVAEKIPENETTH
SCL:	nucleus
LSD:	GFP
UFA:	Y
APA_W:	1500
#Dombegin	1
D1_PDBC:	2Y9Y-A
D1_DB:	cath
D1_DRC:	883/938
D1_DRO:	A:883/938
D1_AA:	GFTNWNKLEFRKFITVSGKYGRNSIQAIARELAPGKTLEEVRAYAKAFWSNIERIE
D1_NR:	56
D1_MR:	0
D1_MM:	0
D1_IR:	0
D1_NO:	30
D1_NA:	30
D1_NB:	0
D1_FA:	 1.000
D1_FB:	 0.000
D1_CLASS:	alpha
D1_KF:	 4533
D1_KU:	 76.8
D1_DG:	 -2.455
##Unibegin	IWS1_YEAST
ND:	2
mRNA:	AUGAGUACAGCCGAUCAAGAACAACCCAAAGUGGUGGAAGCGACACCAGAAGAUGGGACAGCUUCCUCCCAAAAGUCAACUAUAAACGCUGAGAAUGAAAAUACAAAACAAAAUCAAAGUAUGGAACCCCAAGAAACUUCAAAAGGUACCUCCAAUGAUACUAAAGACCCAGAUAACGGAGAAAAGAACGAGGAAGCCGCAAUAGACGAAAAUAGUAACGUAGAAGCUGCAGAAAGGAAACGUAAGCACAUUAGCACAGAUUUCUCAGAUGACGACCUAGAAAAGGAGGAGCAUAAUGAUCAGAGUCUUCAACCAACGGUGGAAAAUAGGGCUAGUAAAGAUAGAGAUUCAAGUGCUACUCCAAGUAGUAGACAGGAAUUGGAAGAAAAACUGGACCGUAUAUUGAAAAAACCAAAGGUUAGAAGAACGAGGAGGGAUGAAGACGAUUUAGAACAGUACUUGGAUGAAAAAAUUCUAAGGCUUAAAGACGAAAUGAAUAUUGCAGCACAGUUGGACAUCGAUACUUUAAAUAAGAGAAUAGAAACUGGAGAUACUUCGCUGAUUGCCAUGCAGAAGGUCAAAUUGUUGCCGAAGGUGGUAAGCGUACUGUCAAAGGCAAACUUGGCAGACACCAUUUUGGAUAAUAACUUACUUCAAAGUGUCAGAAUAUGGUUGGAACCCUUACCUGAUGGGUCUCUGCCAUCUUUUGAGAUUCAAAAGUCACUCUUUGCAGCUUUAAACGAUCUACCAGUGAAAACUGAACACCUGAAGGAGAGUGGUUUGGGGAGAGUAGUUAUCUUUUAUACAAAGUCCAAGCGUGUCGAAGCUCAACUAGCUAGGUUGGCUGAAAAAUUAAUUGCGGAGUGGACAAGACCUAUUAUUGGUGCUUCAGAUAACUACAGAGAUAAGAGAAUAAUGCAAUUAGAGUUUGAUUCUGAAAAAUUGAGAAAGAAAUCCGUUAUGGAUUCUGCCAAAAAUAGGAAAAAGAAAUCUAAGUCUGGUGAAGAUCCUACCUCUCGUGGUUCUUCGGUACAAACCUUGUACGAACAAGCUGCUGCAAGGAGAAACAGGGCUGCCGCACCAGCACAAACCACUACUGAUUACAAGUAUGCUCCUGUGAGUAACCUUAGCGCAGUACCUACAAACGCAAGAGCAGUUGGUGUUGGUUCCACUUUAAACAAUAGUGAGAUGUACAAGAGGUUGACUUCAAGAUUAAACAAGAAGCAUAAAUAA
TAA:	MSTADQEQPKVVEATPEDGTASSQKSTINAENENTKQNQSMEPQETSKGTSNDTKDPDNGEKNEEAAIDENSNVEAAERKRKHISTDFSDDDLEKEEHNDQSLQPTVENRASKDRDSSATPSSRQELEEKLDRILKKPKVRRTRRDEDDLEQYLDEKILRLKDEMNIAAQLDIDTLNKRIETGDTSLIAMQKVKLLPKVVSVLSKANLADTILDNNLLQSVRIWLEPLPDGSLPSFEIQKSLFAALNDLPVKTEHLKESGLGRVVIFYTKSKRVEAQLARLAEKLIAEWTRPIIGASDNYRDKRIMQLEFDSEKLRKKSVMDSAKNRKKKSKSGEDPTSRGSSVQTLYEQAAARRNRAAAPAQTTTDYKYAPVSNLSAVPTNARAVGVGSTLNNSEMYKRLTSRLNKKHK
SCL:	Nucleus.
LSD:	UNP
UFA:	Y
APA_W:	2830
#Dombegin	1
D1_PDBC:	3NFQ-A
D1_DB:	dp
D1_DRC:	148/226
D1_DRO:	A:8/86
D1_AA:	DDLEQYLDEKILRLKDEMNIAAQLDIDTLNKRIETGDTSLIAMQKVKLLPKVVSVLSKANLADTILDNNLLQSVRIWLE
D1_NR:	79
D1_MR:	0
D1_MM:	0
D1_IR:	0
D1_NO:	67
D1_NA:	67
D1_NB:	0
D1_FA:	 1.000
D1_FB:	 0.000
D1_CLASS:	alpha
D1_KF:	 1094
D1_KU:	 3.471
D1_DG:	 -3.464
#Dombegin	2
D2_PDBC:	3NFQ-A
D2_DB:	dp
D2_DRC:	227/294
D2_DRO:	A:87/154
D2_AA:	PLPDGSLPSFEIQKSLFAALNDLPVKTEHLKESGLGRVVIFYTKSKRVEAQLARLAEKLIAEWTRPII
D2_NR:	68
D2_MR:	0
D2_MM:	0
D2_IR:	0
D2_NO:	44
D2_NA:	44
D2_NB:	0
D2_FA:	 1.000
D2_FB:	 0.000
D2_CLASS:	alpha
D2_KF:	 2127
D2_KU:	 15.04
D2_DG:	 -2.982
##Unibegin	JAC1_YEAST
ND:	2
mRNA:	AUGUUGAAAUACUUGGUUCAACGAAGAUUCACUUCUACAUUUUACGAGCUGUUCCCAAAGACCUUCCCCAAAAAGCUACCCAUUUGGACUAUCGAUCAAUCCAGAUUAAGGAAGGAGUAUAGGCAAUUACAAGCACAGCACCAUCCAGACAUGGCCCAACAAGGUAGUGAACAGUCAUCAACUCUUAAUCAAGCUUACCAUACUCUCAAAGAUCCCCUUAGAAGGUCACAAUAUAUGCUAAAACUCUUGCGCAAUAUCGAUUUGACGCAAGAACAGACCUCAAAUGAAGUAACUACCAGUGAUCCACAGUUACUAUUGAAAGUUCUAGACAUCCAUGAUGAAUUAUCCCAGAUGGACGACGAAGCUGGUGUGAAGCUGCUUGAAAAGCAAAACAAGGAAAGAAUUCAAGAUAUUGAAGCCCAGUUGGGACAAUGCUACAAUGACAAGGAUUACGCCGCCGCAGUGAAGUUGACCGUGGAGCUAAAGUACUGGUACAACUUGGCCAAGGCAUUCAAAGACUGGGCUCCAGGAAAACAAUUGGAAAUGAAUCACUAA
TAA:	MLKYLVQRRFTSTFYELFPKTFPKKLPIWTIDQSRLRKEYRQLQAQHHPDMAQQGSEQSSTLNQAYHTLKDPLRRSQYMLKLLRNIDLTQEQTSNEVTTSDPQLLLKVLDIHDELSQMDDEAGVKLLEKQNKERIQDIEAQLGQCYNDKDYAAAVKLTVELKYWYNLAKAFKDWAPGKQLEMNH
SCL:	mitochondrion
LSD:	GFP
UFA:	N
APA_W:	2010
#Dombegin	1
D1_PDBC:	3UO3-A
D1_DB:	dp
D1_DRC:	8/86
D1_DRO:	A:8/86
D1_AA:	RRFTSTFYELFPKTFPKKLPIWTIDQSRLRKEYRQLQAQHHPDMAQQGSEQSSTLNQAYHTLKDPLRRSQYMLKLLRNI
D1_NR:	79
D1_MR:	0
D1_MM:	0
D1_IR:	0
D1_NO:	43
D1_NA:	43
D1_NB:	0
D1_FA:	 1.000
D1_FB:	 0.000
D1_CLASS:	alpha
D1_KF:	 1094
D1_KU:	 3.471
D1_DG:	 -3.464
#Dombegin	2
D2_PDBC:	3UO3-A
D2_DB:	dp
D2_DRC:	87/181
D2_DRO:	A:87/181
D2_AA:	DLTQEQTSNEVTTSDPQLLLKVLDIHDELSQMDDEAGVKLLEKQNKERIQDIEAQLGQCYNDKDYAAAVKLTVELKYWYNLAKAFKDWAPGKQLE
D2_NR:	95
D2_MR:	0
D2_MM:	0
D2_IR:	0
D2_NO:	76
D2_NA:	76
D2_NB:	0
D2_FA:	 1.000
D2_FB:	 0.000
D2_CLASS:	alpha
D2_KF:	 429.8
D2_KU:	 0.4254
D2_DG:	 -4.165
##Unibegin	K6PF1_YEAST
ND:	6
mRNA:	AUGCAAUCUCAAGAUUCAUGCUACGGUGUUGCAUUCAGAUCUAUCAUCACAAAUGAUGAAGCUUUAUUCAAGAAGACCAUUCACUUUUAUCACACUCUAGGAUUUGCAACUGUGAAAGAUUUCAACAAAUUCAAACAUGGUGAAAAUAGCUUACUAUCUUCAGGGACUUCCCAAGAUUCCUUGAGAGAAGUUUGGUUAGAAUCUUUCAAGUUGAGUGAGGUUGAUGCUUCUGGGUUCCGUAUACCACAACAAGAAGCUACUAACAAGGCUCAAAGUCAAGGUGCUCUAUUAAAGAUUCGUUUAGUGAUGUCUGCUCCAAUCGAUGAAACUUUCGACACCAACGAAACCGCCACAAUCACUUAUUUCUCUACUGAUUUGAACAAGAUUGUCGAGAAAUUCCCAAAACAAGCCGAAAAAUUGUCCGAUACCUUAGUGUUUUUGAAAGAUCCAAUGGGCAACAACAUCACCUUCUCAGGCUUAGCUAAUGCAACCGAUUCCGCUCCAACUUCCAAAGAUGCUUUCUUAGAAGCUACCUCCGAAGACGAAAUCAUCUCUAGAGCUUCUUCCGAUGCUUCUGACUUACUAAGACAAACAUUGGGCUCUUCUCAAAAGAAGAAGAAGAUUGCUGUCAUGACUUCUGGUGGUGAUUCUCCAGGUAUGAAUGCCGCUGUUCGUGCCGUUGUUCGUACAGGUAUACAUUUCGGCUGUGAUGUUUUUGCUGUUUACGAAGGUUACGAAGGUUUACUAAGAGGCGGUAAAUAUUUAAAGAAAAUGGCUUGGGAAGAUGUCAGAGGUUGGUUAAGUGAAGGUGGUACUUUGAUUGGUACUGCUCGUUCUAUGGAAUUCAGAAAGCGUGAGGGUCGUAGACAAGCUGCAGGCAAUUUAAUUUCGCAAGGUAUUGACGCUUUGGUUGUUUGUGGUGGUGAUGGUUCUUUAACCGGUGCUGAUCUUUUCAGACACGAAUGGCCAUCUUUGGUUGAUGAAUUGGUUGCAGAAGGUAGAUUCACUAAAGAAGAAGUCGCCCCAUACAAGAAUUUGUCCAUUGUUGGUCUUGUCGGUUCCAUCGAUAAUGAUAUGUCUGGUACUGACUCUACCAUUGGUGCUUAUUCUGCUUUGGAAAGAAUCUGUGAAAUGGUUGACUACAUUGAUGCCACCGCUAAAUCCCACUCCCGUGCCUUUGUUGUUGAAGUUAUGGGUAGACAUUGUGGUUGGUUGGCCUUGAUGGCUGGUAUUGCUACCGGUGCCGAUUACAUUUUUAUUCCAGAAAGAGCUGUUCCUCACGGAAAAUGGCAGGACGAAUUGAAGGAAGUGUGCCAAAGACACAGAAGUAAGGGUAGAAGAAAUAACACAAUUAUUGUCGCUGAAGGUGCUUUAGAUGAUCAAUUAAACCCUGUUACUGCCAAUGACGUCAAAGAUGCUUUGAUUGAAUUGGGUCUAGACACCAAGGUAACCAUUCUAGGUCACGUUCAAAGAGGUGGUACAGCUGUUGCUCAUGACAGAUGGUUAGCUACUCUACAAGGUGUCGAUGCUGUUAAGGCCGUUCUGGAAUUUACCCCUGAAACUCCUUCUCCAUUAAUUGGUAUUUUAGAAAACAAGAUAAUUAGAAUGCCAUUGGUUGAAUCUGUGAAGUUGACUAAAUCUGUUGCCACUGCCAUUGAAAACAAAGAUUUCGAUAAGGCAAUUUCUUUAAGAGACACAGAAUUUAUUGAACUUUACGAAAACUUCUUAUCCACUACCGUUAAAGAUGAUGGUUCCGAAUUAUUGCCAGUAUCUGACAGACUAAACAUUGGUAUUGUCCAUGUUGGUGCCCCAUCUGCUGCUUUGAACGCUGCCACCCGUGCCGCAACUCUAUACUGUUUGUCUCACGGCCAUAAACCAUACGCUAUCAUGAAUGGUUUCAGUGGAUUGAUUCAAACCGGUGAAGUGAAGGAACUAUCAUGGAUUGAUGUCGAAAACUGGCAUAACUUGGGUGGUUCCGAAAUCGGUACGAACAGAUCUGUUGCUUCAGAAGAUUUGGGUACCAUUGCUUACUACUUCCAAAAGAACAAGCUAGACGGUUUGAUUAUUCUUGGUGGUUUUGAAGGUUUCAGGUCCUUGAAGCAAUUGCGUGACGGUAGAACCCAACACCCAAUCUUUAACAUUCCAAUGUGUUUGAUUCCAGCCACUGUUUCUAACAACGUUCCAGGUACUGAAUACUCACUUGGUGUUGAUACCUGUUUGAACGCAUUAGUCAAUUACACUGAUGACAUCAAACAGAGUGCUUCUGCGACAAGAAGAAGAGUCUUCGUCUGUGAAGUCCAAGGUGGUCACUCUGGUUACAUCGCUUCUUUCACUGGUUUAAUCACUGGUGCUGUUUCAGUGUACACUCCAGAAAAGAAGAUCGACUUAGCUUCUAUCAGAGAAGAUAUAACUCUAUUAAAAGAGAACUUUCGUCACGACAAAGGUGAAAACAGAAACGGUAAGCUAUUGGUUAGAAACGAACAAGCUUCUAGCGUAUAUAGCACUCAAUUGUUGGCUGACAUCAUCUCUGAAGCAAGCAAGGGUAAGUUUGGUGUUAGAACUGCUAUCCCAGGCCAUGUUCAACAAGGUGGUGUUCCAUCUUCUAAAGACCGUGUCACCGCUUCCAGAUUUGCUGUCAAAUGUAUCAAGUUUAUCGAACAAUGGAACAAGAAAAAUGAAGCUUCUCCAAACACUGACGCUAAGGUUUUGAGAUUCAAGUUCGAUACUCACGGUGAAAAGGUACCAACUGUUGAGCACGAAGAUGACUCUGCUGCUGUUAUCUGUGUUAAUGGUUCUCACGUUUCCUUCAAGCCAAUUGCUAACCUUUGGGAAAACGAAACCAACGUUGAAUUAAGAAAGGGUUUUGAAGUUCACUGGGCUGAAUACAACAAGAUUGGUGACAUCCUGUCCGGUAGAUUAAAGUUGAGAGCUGAGGUAGCCGCUUUAGCCGCUGAAAACAAAUGA
TAA:	MQSQDSCYGVAFRSIITNDEALFKKTIHFYHTLGFATVKDFNKFKHGENSLLSSGTSQDSLREVWLESFKLSEVDASGFRIPQQEATNKAQSQGALLKIRLVMSAPIDETFDTNETATITYFSTDLNKIVEKFPKQAEKLSDTLVFLKDPMGNNITFSGLANATDSAPTSKDAFLEATSEDEIISRASSDASDLLRQTLGSSQKKKKIAVMTSGGDSPGMNAAVRAVVRTGIHFGCDVFAVYEGYEGLLRGGKYLKKMAWEDVRGWLSEGGTLIGTARSMEFRKREGRRQAAGNLISQGIDALVVCGGDGSLTGADLFRHEWPSLVDELVAEGRFTKEEVAPYKNLSIVGLVGSIDNDMSGTDSTIGAYSALERICEMVDYIDATAKSHSRAFVVEVMGRHCGWLALMAGIATGADYIFIPERAVPHGKWQDELKEVCQRHRSKGRRNNTIIVAEGALDDQLNPVTANDVKDALIELGLDTKVTILGHVQRGGTAVAHDRWLATLQGVDAVKAVLEFTPETPSPLIGILENKIIRMPLVESVKLTKSVATAIENKDFDKAISLRDTEFIELYENFLSTTVKDDGSELLPVSDRLNIGIVHVGAPSAALNAATRAATLYCLSHGHKPYAIMNGFSGLIQTGEVKELSWIDVENWHNLGGSEIGTNRSVASEDLGTIAYYFQKNKLDGLIILGGFEGFRSLKQLRDGRTQHPIFNIPMCLIPATVSNNVPGTEYSLGVDTCLNALVNYTDDIKQSASATRRRVFVCEVQGGHSGYIASFTGLITGAVSVYTPEKKIDLASIREDITLLKENFRHDKGENRNGKLLVRNEQASSVYSTQLLADIISEASKGKFGVRTAIPGHVQQGGVPSSKDRVTASRFAVKCIKFIEQWNKKNEASPNTDAKVLRFKFDTHGEKVPTVEHEDDSAAVICVNGSHVSFKPIANLWENETNVELRKGFEVHWAEYNKIGDILSGRLKLRAEVAALAAENK
SCL:	cytoplasm
LSD:	GFP
UFA:	Y
APA_W:	89800
#Dombegin	1
D1_PDBC:	3O8O-A
D1_DB:	dp
D1_DRC:	205/368
D1_DRO:	A:205/368
D1_AA:	KKKIAVMTSGGDSPGMNAAVRAVVRTGIHFGCDVFAVYEGYEGLLRGGKYLKKMAWEDVRGWLSEGGTLIGTARSMEFRKREGRRQAAGNLISQGIDALVVCGGDGSLTGADLFRHEWPSLVDELVAEGRFTKEEVAPYKNLSIVGLVGSIDNDMSGTDSTIGA
D1_NR:	164
D1_MR:	0
D1_MM:	0
D1_IR:	0
D1_NO:	92
D1_NA:	62
D1_NB:	30
D1_FA:	 0.674
D1_FB:	 0.326
D1_CLASS:	alpha-beta
D1_KF:	 0.01659
D1_KU:	 1.216e-08
D1_DG:	 -8.506
#Dombegin	2
D2_PDBC:	3O8O-A
D2_DB:	dp
D2_DRC:	493/583
D2_DRO:	A:493/583
D2_AA:	GTAVAHDRWLATLQGVDAVKAVLEFTPETPSPLIGILENKIIRMPLVESVKLTKSVATAIENKDFDKAISLRDTEFIELYENFLSTTVKDD
D2_NR:	91
D2_MR:	0
D2_MM:	0
D2_IR:	0
D2_NO:	66
D2_NA:	56
D2_NB:	10
D2_FA:	 0.848
D2_FB:	 0.152
D2_CLASS:	alpha
D2_KF:	 541.1
D2_KU:	 0.7168
D2_DG:	 -3.99
#Dombegin	3
D3_PDBC:	3O8O-A
D3_DB:	dp
D3_DRC:	369/492
D3_DRO:	A:369/492
D3_AA:	YSALERICEMVDYIDATAKSHSRAFVVEVMGRHCGWLALMAGIATGADYIFIPERAVPHGKWQDELKEVCQRHRSKGRRNNTIIVAEGALDDQLNPVTANDVKDALIELGLDTKVTILGHVQRG
D3_NR:	124
D3_MR:	0
D3_MM:	0
D3_IR:	0
D3_NO:	85
D3_NA:	65
D3_NB:	20
D3_FA:	 0.765
D3_FB:	 0.235
D3_CLASS:	alpha
D3_KF:	 84.61
D3_KU:	 0.01014
D3_DG:	 -5.437
#Dombegin	4
D4_PDBC:	3O8O-A
D4_DB:	dp
D4_DRC:	584/734
D4_DRO:	A:584/734
D4_AA:	GSELLPVSDRLNIGIVHVGAPSAALNAATRAATLYCLSHGHKPYAIMNGFSGLIQTGEVKELSWIDVENWHNLGGSEIGTNRSVASEDLGTIAYYFQKNKLDGLIILGGFEGFRSLKQLRDGRTQHPIFNIPMCLIPATVSNNVPGTEYSL
D4_NR:	151
D4_MR:	0
D4_MM:	0
D4_IR:	0
D4_NO:	84
D4_NA:	58
D4_NB:	26
D4_FA:	 0.690
D4_FB:	 0.310
D4_CLASS:	alpha-beta
D4_KF:	 0.05497
D4_KU:	 1.235e-07
D4_DG:	 -7.831
#Dombegin	5
D5_PDBC:	3O8O-A
D5_DB:	dp
D5_DRC:	864/956
D5_DRO:	A:864/956
D5_AA:	GVPSSKDRVTASRFAVKCIKFIEQWNKKNEASPNTDAKVLRFKFDTHGEKVPTVEHEDDSAAVICVNGSHVSFKPIANLWENETNVELRKGFE
D5_NR:	93
D5_MR:	26
D5_MM:	0
D5_IR:	0
D5_NO:	45
D5_NA:	28
D5_NB:	17
D5_FA:	 0.622
D5_FB:	 0.378
D5_CLASS:	alpha-beta
D5_KF:	 12.92
D5_KU:	 0.004288
D5_DG:	 -4.823
#Dombegin	6
D6_PDBC:	3O8O-A
D6_DB:	dp
D6_DRC:	735/863
D6_DRO:	A:735/863
D6_AA:	GVDTCLNALVNYTDDIKQSASATRRRVFVCEVQGGHSGYIASFTGLITGAVSVYTPEKKIDLASIREDITLLKENFRHDKGENRNGKLLVRNEQASSVYSTQLLADIISEASKGKFGVRTAIPGHVQQG
D6_NR:	129
D6_MR:	0
D6_MM:	0
D6_IR:	0
D6_NO:	86
D6_NA:	65
D6_NB:	21
D6_FA:	 0.756
D6_FB:	 0.244
D6_CLASS:	alpha
D6_KF:	 64.34
D6_KU:	 0.005356
D6_DG:	 -5.656
##Unibegin	K6PF2_YEAST
ND:	6
mRNA:	AUGACUGUUACUACUCCUUUUGUGAAUGGUACUUCUUAUUGUACCGUCACUGCAUAUUCCGUUCAAUCUUAUAAAGCUGCCAUAGAUUUUUACACCAAGUUUUUGUCAUUAGAAAACCGCUCUUCUCCAGAUGAAAACUCCACUUUAUUGUCUAACGAUUCCAUCUCUUUGAAGAUCCUUCUACGUCCUGAUGAAAAAAUCAAUAAAAAUGUUGAGGCUCAUUUGAAGGAAUUGAACAGUAUUACCAAGACUCAAGACUGGAGAUCACAUGCCACCCAAUCCUUGGUAUUUAACACUUCCGACAUCUUGGCAGUCAAGGACACUCUAAAUGCUAUGAACGCUCCUCUUCAAGGCUACCCAACAGAACUAUUUCCAAUGCAGUUGUACACUUUGGACCCAUUAGGUAACGUUGUUGGUGUUACUUCUACUAAGAACGCAGUUUCAACCAAGCCAACUCCACCACCAGCACCAGAAGCUUCUGCUGAGUCUGGUCUUUCCUCUAAAGUUCACUCUUACACUGAUUUGGCUUACCGUAUGAAAACCACCGACACCUAUCCAUCUCUGCCAAAGCCAUUGAACAGGCCUCAAAAGGCAAUUGCCGUCAUGACUUCCGGUGGUGAUGCUCCAGGUAUGAACUCUAACGUUAGAGCCAUCGUGCGUUCCGCUAUCUUCAAAGGUUGUCGUGCCUUUGUUGUCAUGGAAGGUUAUGAAGGUUUGGUUCGUGGUGGUCCAGAAUACAUCAAGGAAUUCCACUGGGAAGACGUCCGUGGUUGGUCUGCUGAAGGUGGUACCAACAUUGGUACUGCCCGUUGUAUGGAAUUCAAGAAGCGCGAAGGUAGAUUAUUGGGUGCCCAACAUUUGAUUGAGGCCGGUGUCGAUGCUUUGAUCGUUUGUGGUGGUGACGGUUCUUUGACUGGUGCUGAUCUGUUUAGAUCAGAAUGGCCUUCUUUGAUCGAGGAAUUGUUGAAAACAAACAGAAUUUCCAACGAACAAUACGAAAGAAUGAAGCAUUUGAAUAUUUGCGGUACUGUCGGUUCUAUUGAUAACGAUAUGUCCACCACGGAUGCUACUAUUGGUGCUUACUCUGCCUUGGACAGAAUCUGUAAGGCCAUCGAUUACGUUGAAGCCACUGCCAACUCUCACUCAAGAGCUUUCGUUGUUGAAGUUAUGGGUAGAAACUGUGGUUGGUUAGCUUUAUUAGCUGGUAUCGCCACUUCCGCUGACUAUAUCUUUAUUCCAGAGAAGCCAGCCACUUCCAGCGAAUGGCAAGAUCAAAUGUGUGACAUUGUCUCCAAGCACAGAUCAAGGGGUAAGAGAACCACCAUUGUUGUUGUUGCAGAAGGUGCUAUCGCUGCUGACUUGACCCCAAUUUCUCCAAGCGACGUCCACAAAGUUCUAGUUGACAGAUUAGGUUUGGAUACAAGAAUUACUACCUUAGGUCACGUUCAAAGAGGUGGUACUGCUGUUGCUUACGACCGUAUCUUGGCUACUUUACAAGGUCUUGAGGCCGUUAAUGCCGUUUUGGAAUCCACUCCAGACACCCCAUCACCAUUGAUUGCUGUUAACGAAAACAAAAUUGUUCGUAAACCAUUAAUGGAAUCCGUCAAGUUGACCAAAGCAGUUGCAGAAGCCAUUCAAGCUAAGGAUUUCAAGAGAGCUAUGUCUUUAAGAGACACUGAGUUCAUUGAACAUUUAAACAAUUUCAUGGCUAUCAACUCUGCUGACCACAACGAACCAAAGCUACCAAAGGACAAGAGACUGAAGAUUGCCAUUGUUAAUGUCGGUGCUCCAGCUGGUGGUAUCAACUCUGCCGUCUACUCGAUGGCUACUUACUGUAUGUCCCAAGGUCACAGACCAUACGCUAUCUACAAUGGUUGGUCUGGUUUGGCAAGACAUGAAAGUGUUCGUUCUUUGAACUGGAAGGAUAUGUUGGGUUGGCAAUCCCGUGGUGGUUCUGAAAUCGGUACUAACAGAGUCACUCCAGAAGAAGCAGAUCUAGGUAUGAUUGCUUACUAUUUCCAAAAGUACGAAUUUGAUGGUUUGAUCAUCGUUGGUGGUUUCGAAGCUUUUGAAUCUUUACAUCAAUUAGAGAGAGCAAGAGAAAGUUAUCCAGCUUUCAGAAUCCCAAUGGUCUUGAUACCAGCUACUUUGUCUAACAAUGUUCCAGGUACUGAAUACUCUUUGGGUUCUGAUACCGCUUUGAAUGCUCUAAUGGAAUACUGUGAUGUUGUUAAACAAUCCGCUUCUUCAACCAGAGGUAGAGCCUUCGUUGUCGAUUGUCAAGGUGGUAACUCAGGCUAUUUGGCCACUUACGCUUCUUUGGCUGUUGGUGCUCAAGUCUCUUAUGUCCCAGAAGAAGGUAUUUCUUUGGAGCAAUUGUCCGAGGAUAUUGAAUACUUAGCUCAAUCUUUUGAAAAGGCAGAAGGUAGAGGUAGAUUUGGUAAAUUGAUUUUGAAGAGUACAAACGCUUCUAAGGCUUUAUCAGCCACUAAAUUGGCUGAAGUUAUUACUGCUGAAGCCGAUGGCAGAUUUGACGCUAAGCCAGCUUAUCCAGGUCAUGUACAACAAGGUGGUUUGCCAUCUCCAAUUGAUAGAACAAGAGCCACUAGAAUGGCCAUUAAAGCUGUCGGCUUCAUCAAAGACAACCAAGCUGCCAUUGCUGAAGCUCGUGCUGCCGAAGAAAACUUCAACGCUGAUGACAAGACCAUUUCUGACACUGCUGCUGUCGUUGGUGUUAAGGGUUCACAUGUCGUUUACAACUCCAUUAGACAAUUGUAUGACUAUGAAACUGAAGUUUCCAUGAGAAUGCCAAAGGUCAUUCACUGGCAAGCUACCAGACUCAUUGCUGACCAUUUGGUUGGAAGAAAGAGAGUUGAUUAA
TAA:	MTVTTPFVNGTSYCTVTAYSVQSYKAAIDFYTKFLSLENRSSPDENSTLLSNDSISLKILLRPDEKINKNVEAHLKELNSITKTQDWRSHATQSLVFNTSDILAVKDTLNAMNAPLQGYPTELFPMQLYTLDPLGNVVGVTSTKNAVSTKPTPPPAPEASAESGLSSKVHSYTDLAYRMKTTDTYPSLPKPLNRPQKAIAVMTSGGDAPGMNSNVRAIVRSAIFKGCRAFVVMEGYEGLVRGGPEYIKEFHWEDVRGWSAEGGTNIGTARCMEFKKREGRLLGAQHLIEAGVDALIVCGGDGSLTGADLFRSEWPSLIEELLKTNRISNEQYERMKHLNICGTVGSIDNDMSTTDATIGAYSALDRICKAIDYVEATANSHSRAFVVEVMGRNCGWLALLAGIATSADYIFIPEKPATSSEWQDQMCDIVSKHRSRGKRTTIVVVAEGAIAADLTPISPSDVHKVLVDRLGLDTRITTLGHVQRGGTAVAYDRILATLQGLEAVNAVLESTPDTPSPLIAVNENKIVRKPLMESVKLTKAVAEAIQAKDFKRAMSLRDTEFIEHLNNFMAINSADHNEPKLPKDKRLKIAIVNVGAPAGGINSAVYSMATYCMSQGHRPYAIYNGWSGLARHESVRSLNWKDMLGWQSRGGSEIGTNRVTPEEADLGMIAYYFQKYEFDGLIIVGGFEAFESLHQLERARESYPAFRIPMVLIPATLSNNVPGTEYSLGSDTALNALMEYCDVVKQSASSTRGRAFVVDCQGGNSGYLATYASLAVGAQVSYVPEEGISLEQLSEDIEYLAQSFEKAEGRGRFGKLILKSTNASKALSATKLAEVITAEADGRFDAKPAYPGHVQQGGLPSPIDRTRATRMAIKAVGFIKDNQAAIAEARAAEENFNADDKTISDTAAVVGVKGSHVVYNSIRQLYDYETEVSMRMPKVIHWQATRLIADHLVGRKRVD
SCL:	cytoplasm
LSD:	GFP
UFA:	Y
APA_W:	90200
#Dombegin	1
D1_PDBC:	3O8O-D
D1_DB:	dp
D1_DRC:	195/360
D1_DRO:	D:195/360
D1_AA:	PQKAIAVMTSGGDAPGMNSNVRAIVRSAIFKGCRAFVVMEGYEGLVRGGPEYIKEFHWEDVRGWSAEGGTNIGTARCMEFKKREGRLLGAQHLIEAGVDALIVCGGDGSLTGADLFRSEWPSLIEELLKTNRISNEQYERMKHLNICGTVGSIDNDMSTTDATIGA
D1_NR:	166
D1_MR:	0
D1_MM:	0
D1_IR:	0
D1_NO:	97
D1_NA:	69
D1_NB:	28
D1_FA:	 0.711
D1_FB:	 0.289
D1_CLASS:	alpha
D1_KF:	 8.833
D1_KU:	 4.969e-05
D1_DG:	 -7.279
#Dombegin	2
D2_PDBC:	3O8O-D
D2_DB:	dp
D2_DRC:	486/576
D2_DRO:	D:486/576
D2_AA:	GTAVAYDRILATLQGLEAVNAVLESTPDTPSPLIAVNENKIVRKPLMESVKLTKAVAEAIQAKDFKRAMSLRDTEFIEHLNNFMAINSADH
D2_NR:	91
D2_MR:	0
D2_MM:	0
D2_IR:	0
D2_NO:	65
D2_NA:	57
D2_NB:	8
D2_FA:	 0.877
D2_FB:	 0.123
D2_CLASS:	alpha
D2_KF:	 541.1
D2_KU:	 0.7168
D2_DG:	 -3.99
#Dombegin	3
D3_PDBC:	3O8O-D
D3_DB:	dp
D3_DRC:	361/485
D3_DRO:	D:361/485
D3_AA:	YSALDRICKAIDYVEATANSHSRAFVVEVMGRNCGWLALLAGIATSADYIFIPEKPATSSEWQDQMCDIVSKHRSRGKRTTIVVVAEGAIAADLTPISPSDVHKVLVDRLGLDTRITTLGHVQRG
D3_NR:	125
D3_MR:	0
D3_MM:	0
D3_IR:	0
D3_NO:	84
D3_NA:	64
D3_NB:	20
D3_FA:	 0.762
D3_FB:	 0.238
D3_CLASS:	alpha
D3_KF:	 80.09
D3_KU:	 0.008921
D3_DG:	 -5.481
#Dombegin	4
D4_PDBC:	3O8O-D
D4_DB:	dp
D4_DRC:	577/728
D4_DRO:	D:577/728
D4_AA:	NEPKLPKDKRLKIAIVNVGAPAGGINSAVYSMATYCMSQGHRPYAIYNGWSGLARHESVRSLNWKDMLGWQSRGGSEIGTNRVTPEEADLGMIAYYFQKYEFDGLIIVGGFEAFESLHQLERARESYPAFRIPMVLIPATLSNNVPGTEYSL
D4_NR:	152
D4_MR:	0
D4_MM:	0
D4_IR:	0
D4_NO:	83
D4_NA:	59
D4_NB:	24
D4_FA:	 0.711
D4_FB:	 0.289
D4_CLASS:	alpha
D4_KF:	 18.59
D4_KU:	 0.0002899
D4_DG:	 -6.665
#Dombegin	5
D5_PDBC:	3O8O-D
D5_DB:	dp
D5_DRC:	858/939
D5_DRO:	D:858/939
D5_AA:	GLPSPIDRTRATRMAIKAVGFIKDNQAAIAEARAAEENFNADDKTISDTAAVVGVKGSHVVYNSIRQLYDYETEVSMRMPKV
D5_NR:	82
D5_MR:	0
D5_MM:	0
D5_IR:	0
D5_NO:	54
D5_NA:	42
D5_NB:	12
D5_FA:	 0.778
D5_FB:	 0.222
D5_CLASS:	alpha
D5_KF:	 915.5
D5_KU:	 2.336
D5_DG:	 -3.595
#Dombegin	6
D6_PDBC:	3O8O-D
D6_DB:	dp
D6_DRC:	729/857
D6_DRO:	D:729/857
D6_AA:	GSDTALNALMEYCDVVKQSASSTRGRAFVVDCQGGNSGYLATYASLAVGAQVSYVPEEGISLEQLSEDIEYLAQSFEKAEGRGRFGKLILKSTNASKALSATKLAEVITAEADGRFDAKPAYPGHVQQG
D6_NR:	129
D6_MR:	0
D6_MM:	0
D6_IR:	0
D6_NO:	92
D6_NA:	71
D6_NB:	21
D6_FA:	 0.772
D6_FB:	 0.228
D6_CLASS:	alpha
D6_KF:	 64.34
D6_KU:	 0.005356
D6_DG:	 -5.656
##Unibegin	KAD1_YEAST
ND:	1
mRNA:	AUGUCUAGCUCAGAAUCCAUUAGAAUGGUCCUAAUUGGCCCACCUGGUGCCGGUAAAGGUACUCAAGCUCCAAAUUUGCAAGAGCGUUUCCAUGCCGCUCACUUGGCCACUGGUGACAUGUUGAGAUCUCAAAUCGCAAAGGGCACUCAAUUAGGUUUGGAAGCAAAGAAAAUUAUGGACCAAGGUGGUUUAGUCUCUGAUGACAUUAUGGUUAACAUGAUCAAGGAUGAAUUGACCAACAAUCCAGCUUGUAAGAAUGGGUUCAUCUUGGACGGUUUCCCAAGAACCAUUCCUCAGGCUGAAAAAUUGGACCAAAUGUUGAAAGAACAAGGAACUCCUUUGGAAAAAGCCAUCGAAUUGAAGGUUGAUGAUGAAUUGUUGGUUGCCAGAAUUACCGGUAGAUUAAUUCACCCAGCCUCUGGCAGAUCCUACCACAAGAUCUUUAACCCACCAAAGGAAGACAUGAAGGAUGACGUCACCGGUGAAGCUUUAGUUCAAAGAUCUGAUGACAAUGCAGACGCCUUGAAGAAGAGAUUAGCUGCUUACCAUGCUCAAACCGAACCAAUUGUUGACUUUUACAAAAAGACCGGUAUCUGGGCUGGUGUUGAUGCUUCCCAACCUCCUGCUACUGUUUGGGCUGACAUCUUGAACAAGCUAGGUAAGGAUUAA
TAA:	MSSSESIRMVLIGPPGAGKGTQAPNLQERFHAAHLATGDMLRSQIAKGTQLGLEAKKIMDQGGLVSDDIMVNMIKDELTNNPACKNGFILDGFPRTIPQAEKLDQMLKEQGTPLEKAIELKVDDELLVARITGRLIHPASGRSYHKIFNPPKEDMKDDVTGEALVQRSDDNADALKKRLAAYHAQTEPIVDFYKKTGIWAGVDASQPPATVWADILNKLGKD
SCL:	cytoplasm,nucleus
LSD:	GFP
UFA:	Y
APA_W:	123000
#Dombegin	1
D1_PDBC:	1AKY-A
D1_DB:	cath
D1_DRC:	5/222
D1_DRO:	A:3/220
D1_AA:	ESIRMVLIGPPGAGKGTQAPNLQERFHAAHLATGDMLRSQIAKGTQLGLEAKKIMDQGGLVSDDIMVNMIKDELTNNPACKNGFILDGFPRTIPQAEKLDQMLKEQGTPLEKAIELKVDDELLVARITGRLIHPASGRSYHKIFNPPKEDMKDDVTGEALVQRSDDNADALKKRLAAYHAQTEPIVDFYKKTGIWAGVDASQPPATVWADILNKLGKD
D1_NR:	218
D1_MR:	0
D1_MM:	1
D1_IR:	0
D1_NO:	144
D1_NA:	114
D1_NB:	30
D1_FA:	 0.792
D1_FB:	 0.208
D1_CLASS:	alpha
D1_KF:	 0.5883
D1_KU:	 7.504e-08
D1_DG:	 -9.559
##Unibegin	KAPA_YEAST
ND:	2
mRNA:	AUGUCGACUGAAGAACAAAAUGGAGGUGGUCAAAAGUCUCUAGAUGAUAGACAAGGUGAGGAAUCACAAAAAGGUGAGACUAGUGAAAGGGAAACAACAGCCACAGAGAGCGGUAACGAAAGUAAGUCUGUAGAAAAAGAGGGUGGAGAAACCCAAGAAAAACCGAAGCAGCCACAUGUCACUUAUUACAAUGAGGAGCAGUAUAAACAGUUUAUUGCCCAAGCGAGAGUUACAAGUGGGAAGUAUAGUUUACAAGACUUUCAGAUAUUAAGGACACUGGGUACGGGUUCUUUUGGUAGGGUCCAUUUGAUUAGAUCAAGACAUAAUGGCAGAUACUACGCCAUGAAAGUUUUGAAAAAGGAAAUCGUGGUAAGAUUGAAACAGGUGGAGCAUACCAACGACGAGCGAUUGAUGCUUUCUAUCGUAACACAUCCGUUUAUUAUUAGAAUGUGGGGGACUUUCCAAGAUGCUCAGCAAAUUUUCAUGAUUAUGGAUUAUAUUGAAGGUGGAGAAUUGUUUUCUUUGUUAAGGAAAUCCCAAAGAUUUCCCAACCCAGUUGCUAAAUUUUACGCAGCGGAAGUUUGUUUAGCUUUGGAGUACUUGCAUAGCAAGGACAUUAUUUAUAGGGAUUUGAAACCGGAAAAUAUCUUGCUUGAUAAAAACGGGCAUAUAAAGAUAACAGAUUUCGGGUUUGCCAAAUACGUUCCUGACGUCACAUAUACAUUAUGCGGUACUCCCGACUACAUAGCACCCGAGGUCGUUAGUACUAAACCAUAUAAUAAAUCUAUCGAUUGGUGGAGUUUCGGUAUUCUGAUUUACGAAAUGCUAGCAGGAUACACGCCAUUUUACGACUCUAACACGAUGAAAACCUAUGAGAAAAUCUUGAAUGCCGAAUUGAGAUUUCCACCAUUUUUCAACGAAGAUGUAAAGGACCUGUUGAGUAGAUUGAUCACAAGAGACUUAAGUCAAAGACUAGGUAAUUUACAAAAUGGUACAGAAGAUGUCAAAAACCACCCCUGGUUCAAAGAAGUUGUCUGGGAAAAAUUAUUAUCUAGAAACAUAGAAACGCCGUAUGAACCGCCCAUUCAACAGGGACAAGGUGACACCUCACAGUUCGAUAAGUACCCGGAAGAAGACAUCAACUACGGUGUUCAAGGUGAAGACCCAUAUGCUGAUCUUUUCCGGGACUUCUAA
TAA:	MSTEEQNGGGQKSLDDRQGEESQKGETSERETTATESGNESKSVEKEGGETQEKPKQPHVTYYNEEQYKQFIAQARVTSGKYSLQDFQILRTLGTGSFGRVHLIRSRHNGRYYAMKVLKKEIVVRLKQVEHTNDERLMLSIVTHPFIIRMWGTFQDAQQIFMIMDYIEGGELFSLLRKSQRFPNPVAKFYAAEVCLALEYLHSKDIIYRDLKPENILLDKNGHIKITDFGFAKYVPDVTYTLCGTPDYIAPEVVSTKPYNKSIDWWSFGILIYEMLAGYTPFYDSNTMKTYEKILNAELRFPPFFNEDVKDLLSRLITRDLSQRLGNLQNGTEDVKNHPWFKEVVWEKLLSRNIETPYEPPIQQGQGDTSQFDKYPEEDINYGVQGEDPYADLFRDF
SCL:	cytoplasm,nucleus
LSD:	GFP
UFA:	Y
APA_W:	4320
#Dombegin	1
D1_PDBC:	1FOT-A
D1_DB:	cath
D1_DRC:	82/170
D1_DRO:	A:82/170
D1_AA:	YSLQDFQILRTLGTGSFGRVHLIRSRHNGRYYAMKVLKKEIVVRLKQVEHTNDERLMLSIVTHPFIIRMWGTFQDAQQIFMIMDYIEGG
D1_NR:	89
D1_MR:	0
D1_MM:	0
D1_IR:	0
D1_NO:	59
D1_NA:	21
D1_NB:	38
D1_FA:	 0.356
D1_FB:	 0.644
D1_CLASS:	alpha-beta
D1_KF:	 19.02
D1_KU:	 0.008912
D1_DG:	 -4.616
#Dombegin	2
D2_PDBC:	1FOT-A
D2_DB:	cath
D2_DRC:	171/361
D2_DRO:	A:171/361
D2_AA:	ELFSLLRKSQRFPNPVAKFYAAEVCLALEYLHSKDIIYRDLKPENILLDKNGHIKITDFGFAKYVPDVTYTLCGTPDYIAPEVVSTKPYNKSIDWWSFGILIYEMLAGYTPFYDSNTMKTYEKILNAELRFPPFFNEDVKDLLSRLITRDLSQRLGNLQNGTEDVKNHPWFKEVVWEKLLSRNIETPYEPP
D2_NR:	191
D2_MR:	0
D2_MM:	0
D2_IR:	0
D2_NO:	99
D2_NA:	86
D2_NB:	13
D2_FA:	 0.869
D2_FB:	 0.131
D2_CLASS:	alpha
D2_KF:	 2.379
D2_KU:	 2.168e-06
D2_DG:	 -8.375
##Unibegin	KAPR_YEAST
ND:	2
mRNA:	AUGGUAUCUUCUUUGCCCAAGGAAUCGCAAGCCGAAUUGCAACUGUUCCAGAACGAAAUCAACGCCGCUAAUCCGUCCGACUUUCUUCAGUUCUCCGCCAACUAUUUCAAUAAAAGGCUGGAACAACAGAGAGCGUUCCUCAAGGCCAGGGAGCCUGAAUUUAAGGCAAAGAACAUUGUUCUAUUUCCGGAACCAGAGGAGUCAUUUUCCAGACCUCAAUCAGCUCAAUCUCAAUCAAGAUCCAGAUCGAGUGUUAUGUUCAAAUCCCCCUUUGUGAACGAGGACCCACACUCCAACGUGUUUAAAAGUGGGUUUAAUUUAGACCCGCACGAACAGGACACUCACCAGCAAGCACAGGAAGAACAACAGCAUACUAGAGAAAAGACAUCAACUCCUCCACUCCCAAUGCACUUCAACGCCCAAAGGCGUACUUCUGUUAGUGGUGAGACCUUACAACCAAACAAUUUUGACGAUUGGACUCCAGAUCACUAUAAGGAAAAGUCCGAGCAGCAAUUGCAAAGACUGGAAAAAUCGAUCCGUAAUAACUUUCUGUUCAACAAGCUGGAUUCCGACUCAAAAAGGCUGGUCAUAAAUUGUCUGGAGGAGAAGUCCGUCCCCAAAGGUGCUACGAUAAUCAAGCAAGGUGACCAAGGGGACUACUUCUAUGUCGUCGAAAAGGGUACUGUUGACUUCUACGUCAACGACAACAAGGUCAACUCUUCCGGGCCAGGCUCCAGUUUCGGGGAACUUGCUCUUAUGUACAACAGCCCUCGUGCUGCCACCGUUGUAGCAACCUCCGACUGUUUGUUGUGGGCUCUAGACAGGCUCACCUUCAGAAAAAUACUUUUGGGCAGCUCUUUCAAGAAGAGACUCAUGUAUGACGAUCUUUUGAAGAGCAUGCCAGUUUUGAAGAGUUUGACUACGUACGACCGUGCCAAACUUGCCGAUGCACUGGAUACCAAGAUCUACCAGCCGGGUGAAACAAUCAUUCGCGAGGGUGAUCAAGGGGAGAACUUUUAUUUAAUUGAGUACGGAGCUGUGGACGUCUCUAAGAAGGGCCAAGGUGUCAUAAAUAAACUGAAAGACCAUGAUUAUUUCGGUGAAGUGGCCUUGCUAAACGAUUUGCCCAGACAGGCCACUGUGACUGCUACAAAGAGAACCAAAGUUGCCACAUUGGGGAAAAGUGGUUUUCAACGUUUACUGGGUCCUGCAGUAGACGUAUUAAAGCUCAAUGAUCCUACAAGACAUUAA
TAA:	MVSSLPKESQAELQLFQNEINAANPSDFLQFSANYFNKRLEQQRAFLKAREPEFKAKNIVLFPEPEESFSRPQSAQSQSRSRSSVMFKSPFVNEDPHSNVFKSGFNLDPHEQDTHQQAQEEQQHTREKTSTPPLPMHFNAQRRTSVSGETLQPNNFDDWTPDHYKEKSEQQLQRLEKSIRNNFLFNKLDSDSKRLVINCLEEKSVPKGATIIKQGDQGDYFYVVEKGTVDFYVNDNKVNSSGPGSSFGELALMYNSPRAATVVATSDCLLWALDRLTFRKILLGSSFKKRLMYDDLLKSMPVLKSLTTYDRAKLADALDTKIYQPGETIIREGDQGENFYLIEYGAVDVSKKGQGVINKLKDHDYFGEVALLNDLPRQATVTATKRTKVATLGKSGFQRLLGPAVDVLKLNDPTRH
SCL:	cytoplasm,nucleus
LSD:	GFP
UFA:	Y
APA_W:	4280
#Dombegin	1
D1_PDBC:	3OF1-A
D1_DB:	dp
D1_DRC:	171/318
D1_DRO:	A:171/318
D1_AA:	QLQRLEKSIRNNFLFNKLDSDSKRLVINCLEEKSVPKGATIIKQGDQGDYFYVVEKGTVDFYVNDNKVNSSGPGSSFGELALMYNSPRAATVVATSDCLLWALDRLTFRKILLGSSFKKRLMYDDLLKSMPVLKSLTTYDRAKLADAL
D1_NR:	148
D1_MR:	0
D1_MM:	0
D1_IR:	0
D1_NO:	99
D1_NA:	59
D1_NB:	40
D1_FA:	 0.596
D1_FB:	 0.404
D1_CLASS:	alpha-beta
D1_KF:	 0.07254
D1_KU:	 2.11e-07
D1_DG:	 -7.676
#Dombegin	2
D2_PDBC:	3OF1-A
D2_DB:	dp
D2_DRC:	319/416
D2_DRO:	A:319/416
D2_AA:	DTKIYQPGETIIREGDQGENFYLIEYGAVDVSKKGQGVINKLKDHDYFGEVALLNDLPRQATVTATKRTKVATLGKSGFQRLLGPAVDVLKLNDPTRH
D2_NR:	98
D2_MR:	0
D2_MM:	0
D2_IR:	0
D2_NO:	70
D2_NA:	22
D2_NB:	48
D2_FA:	 0.314
D2_FB:	 0.686
D2_CLASS:	alpha-beta
D2_KF:	 7.983
D2_KU:	 0.001723
D2_DG:	 -5.083
##Unibegin	KAR3_YEAST
ND:	1
mRNA:	AUGGAAUCACUUCCACGUACUCCCACAAAAGGCAGAUCUACGCAGCAUCUCUCGACACCAUCGCCGAAGAAUGAUAUUUUAGCUAUGAAUGGCCACAAAAGAAGAAAUACAACAACUCCACCGCCUAAGCACACUCUUCUGAAGCCGCAACGUACGGAUAUUCAUAGACACUCAUUAGCUAGUCAGAGUCGCAUAUCCAUGUCACCUAAUCGCGAGCUUUUAAAGAAUUAUAAAGGUACAGCAAAUUUGAUUUAUGGAAACCAGAAAAGCAACUCCGGUGUAACUUCCUUUUAUAAAGAAAAUGUUAAUGAACUCAAUAGAACACAAGCAAUCUUAUUUGAGAAAAAGGCAACACUAGAUUUACUCAAAGAUGAACUAACAGAAACGAAAGAGAAAAUCAAUGCCGUUAAUCUCAAAUUUGAAACCCUUCGUGAAGAAAAGAUAAAAAUUGAACAGCAACUGAAUUUGAAAAACAAUGAACUUAUCUCGAUUAAAGAAGAAUUUUUGUCAAAGAAGCAGUUCAUGAAUGAAGGACAUGAAAUACAUUUAAAGCAGCUAGCGGCAUCUAAUAAAAAAGAGCUGAAACAAAUGGAAAAUGAAUACAAAACAAAAAUUGAGAAAUUGAAAUUUAUGAAGAUUAAACAGUUUGAAAAUGAAAGAGCGUCGCUUUUAGAUAAAAUAGAAGAGGUAAGAAAUAAAAUCACCAUGAACCCUUCCACUUUACAGGAAAUGUUGAACGAUGUUGAACAAAAGCAUAUGCUUGAAAAAGAAGAAUGGCUUACAGAGUACCAAUCGCAGUGGAAAAAGGAUAUAGAGCUGAAUAAUAAACAUAUGCAAGAAAUCGAAAGCAUAAAAAAGGAAAUCGAAAAUACAUUAAAACCUGAGUUGGCAGAAAAAAAGAAGCUCUUAACAGAAAAGCGUAACGCGUAUGAAGCUAUCAAAGUAAAAGUUAAAGAAAAGGAAGAGGAAACUACAAGGCUGAGAGAUGAGGUGGCAUUAAAACAGAAAACUAAUUUAGAAACUUUGGAAAAGAUCAAAGAACUUGAGGAAUAUAUAAAAGACACUGAACUGGGUAUGAAGGAGUUGAAUGAAAUUCUGAUUAAAGAGGAAACGGUUAGACGCACAUUGCAUAAUGAGUUACAAGAGUUAAGAGGAAAUAUACGAGUUUAUUGUAGGAUUCGUCCAGCUCUAAAAAAUUUGGAAAAUUCUGAUACUAGCCUUAUUAAUGUUAAUGAAUUUGAUGACAAUAGUGGUGUUCAAUCUAUGGAAGUGACGAAAAUACAAAACACAGCGCAAGUGCAUGAAUUCAAAUUUGAUAAAAUAUUUGAUCAACAGGAUACAAAUGUGGAUGUUUUUAAAGAAGUUGGUCAGUUAGUGCAAAGUUCAUUAGAUGGAUAUAAUGUUUGUAUCUUCGCAUACGGACAAACAGGAUCUGGGAAAACUUUCACGAUGUUAAAUCCAGGUGAUGGUAUCAUUCCGUCCACAAUAUCUCAUAUAUUUAACUGGAUCAAUAAAUUAAAGACAAAAGGAUGGGAUUAUAAAGUUAACUGCGAAUUCAUUGAGAUCUACAACGAGAACAUCGUAGACUUAUUGAGAAGUGAUAAUAAUAAUAAAGAAGACACAAGCAUUGGCUUAAAGCACGAAAUACGUCAUGAUCAGGAAACUAAGACUACCACGAUAACGAAUGUUACGAGUUGCAAGCUUGAGUCGGAAGAAAUGGUGGAAAUAAUCCUGAAAAAAGCAAAUAAAUUAAGAUCCACCGCUAGCACAGCAUCAAAUGAGCAUUCCUCCCGUUCACACAGUAUUUUCAUAAUUCAUUUGUCUGGAUCAAAUGCAAAAACUGGAGCACACUCGUAUGGCACACUAAAUCUUGUUGAUUUGGCCGGUUCCGAAAGAAUAAAUGUCUCUCAAGUUGUAGGGGAUAGAUUAAGAGAAACACAAAAUAUAAAUAAAUCUUUAAGUUGCUUAGGUGACGUUAUUCAUGCUUUAGGUCAGCCUGAUAGUACCAAAAGACAUAUACCGUUCAGGAACUCAAAACUGACAUACCUACUGCAAUAUUCACUCACUGGGGAUUCGAAAACAUUAAUGUUUGUAAACAUUUCACCAAGCUCCUCUCAUAUUAAUGAGACUCUCAAUUCGUUAAGAUUUGCGUCUAAAGUGAAUUCUACCAGAUUGGUUAGUAGAAAAUGA
TAA:	MESLPRTPTKGRSTQHLSTPSPKNDILAMNGHKRRNTTTPPPKHTLLKPQRTDIHRHSLASQSRISMSPNRELLKNYKGTANLIYGNQKSNSGVTSFYKENVNELNRTQAILFEKKATLDLLKDELTETKEKINAVNLKFETLREEKIKIEQQLNLKNNELISIKEEFLSKKQFMNEGHEIHLKQLAASNKKELKQMENEYKTKIEKLKFMKIKQFENERASLLDKIEEVRNKITMNPSTLQEMLNDVEQKHMLEKEEWLTEYQSQWKKDIELNNKHMQEIESIKKEIENTLKPELAEKKKLLTEKRNAYEAIKVKVKEKEEETTRLRDEVALKQKTNLETLEKIKELEEYIKDTELGMKELNEILIKEETVRRTLHNELQELRGNIRVYCRIRPALKNLENSDTSLINVNEFDDNSGVQSMEVTKIQNTAQVHEFKFDKIFDQQDTNVDVFKEVGQLVQSSLDGYNVCIFAYGQTGSGKTFTMLNPGDGIIPSTISHIFNWINKLKTKGWDYKVNCEFIEIYNENIVDLLRSDNNNKEDTSIGLKHEIRHDQETKTTTITNVTSCKLESEEMVEIILKKANKLRSTASTASNEHSSRSHSIFIIHLSGSNAKTGAHSYGTLNLVDLAGSERINVSQVVGDRLRETQNINKSLSCLGDVIHALGQPDSTKRHIPFRNSKLTYLLQYSLTGDSKTLMFVNISPSSSHINETLNSLRFASKVNSTRLVSRK
SCL:	nucleus,spindle pole,microtubule
LSD:	GFP
UFA:	Y
APA_W:	3250
#Dombegin	1
D1_PDBC:	3KAR-A
D1_DB:	cath
D1_DRC:	385/722
D1_DRO:	A:385/722
D1_AA:	GNIRVYCRIRPALKNLENSDTSLINVNEFDDNSGVQSMEVTKIQNTAQVHEFKFDKIFDQQDTNVDVFKEVGQLVQSSLDGYNVCIFAYGQTGSGKTFTMLNPGDGIIPSTISHIFNWINKLKTKGWDYKVNCEFIEIYNENIVDLLRSDNNNKEDTSIGLKHEIRHDQETKTTTITNVTSCKLESEEMVEIILKKANKLRSTASTASNEHSSRSHSIFIIHLSGSNAKTGAHSYGTLNLVDLAGSERINVSQVVGDRLRETQNINKSLSCLGDVIHALGQPDSTKRHIPFRNSKLTYLLQYSLTGDSKTLMFVNISPSSSHINETLNSLRFASKVNS
D1_NR:	338
D1_MR:	15
D1_MM:	0
D1_IR:	0
D1_NO:	208
D1_NA:	114
D1_NB:	94
D1_FA:	 0.548
D1_FB:	 0.452
D1_CLASS:	alpha-beta
D1_KF:	 2.655e-09
D1_KU:	 6.029e-22
D1_DG:	 -17.53
##Unibegin	KCC4_YEAST
ND:	1
mRNA:	AUGACUGUGGCGAAUACCGAGACCCAUUCUGCUGCUAAACCAUCGAGUACUAUAGGCCCAUGGAAGCUUGGUGAAACACUGGGCUUUGGUAGCACCGGCAAGGUCCAACUUGCGCAACAUGAGCGCACGGGCCAUAGAACAGCCGUCAAAGUAAUCUCAAAGUCCAUUUUCAACAACAACGGAAACCACAGUAACGACGAUUCAGUGCUGCCAUACAACAUCGAGCGUGAGAUUGUUAUUAUGAAACUUUUGAGCCACCCAAACGUUCUGAGUCUUUACGACGUUUGGGAAACCAACAAUAACCUGUACCUUAUCCUGGAAUACGCCGAAAAGGGAGAACUGUUCAACUUGCUUGUGGACCACGGUCCCUUGCCCGAGCGUGAGGCCAUCAAUUGCUUCAGACAGAUAAUUAUAGGCAUUUCAUACUGCCAUGCGCUAGGAAUAGUACAUCGGGAUUUAAAGCCAGAAAAUCUUUUGCUCGAUAGUUUCUAUAAUAUCAAAAUUGCGGAUUUUGGUAUGGCAGCUUUACAGACAGACGCCGACCUGCUAGAAACUUCUUGUGGGUCUCCUCAUUAUGCCGCUCCUGAGAUCGUAUCAGGUCUGCCCUAUGAAGGAUUUGCCAGCGACGUUUGGUCUUGCGGUGUAAUCCUCUUUGCCCUUUUAACGGGUAGACUACCCUUCGAUGAAGAAAACGGUAAUGUUAGGGAUUUGUUAUUGAAAGUCCAAAAGGGCCAGUUUGAAAUGCCCAAUGACACCGAAAUUUCCAGAGAUGCACAAGAUUUAAUCGGCAAGAUUCUCGUUGUAGAUCCCAGGCAAAGAAUAAAAAUCAGAGACAUCCUUAGUCAUCCACUGCUAAAAAAAUAUCAAACCAUUAAGGAUUCCAAAAGUAUCAAAGAUUUACCUCGUGAAAAUACCUAUCUAUAUCCACUGGCUGACUCGAACAACCAUACUAGCGCCUCUAUCGAUGAUUCAAUCCUACAAAACUUGGUGGUACUUUGGCAUGGUAGACACGCCGAUGACAUCGUAUCUAAACUGAAAGAGAAUGGAACCAACAAAGAAAAAAUUCUAUAUGCGCUACUAUACCGUUUCAAACUGGACUCUGUAAGGGGAUCGAAUAAGAAGAACCGCAAUAAGAUAAAGAAAACCAAAAAAAAUAAAAGAUCUAGCACACUUUCGUCAUCGUCAUCAUUAUUAUUGAACAACCGAAGCAUACAAUCUACGCCACGCAGACGUACAUCCAAGAGGCAUUCCAGGGAAUUCUCUUCUAGCAGGAAGAGAUCGUCCUUUUUACUGUCCUCGAAUCCUACCGAUAGUUCUCCAAUACCUUUGAGAAGUAGUAAAAGAAUUACACAUAUUAACGUAGCGUCUGCAAAUACCCAAGCAACGCCAAGUGGUGUCCCGAAUCCUCACAAGAGGAACUCAAAAAAACGGUCAAGCAAAAGAUUAUCUUAUAUGCCUAAUACAAAAAGAAGCUCACUAACAUCAAAAUCAUUAUCAAACUUUACUAACCUAAUAGAUGAUGAUGAUUGGGAGUACAUUGAAAAGGAUGCAAAGAGAACAAGUUCCAACUUCGCUACACUGAUUGAUGAAAUAUUUGAGCCUGAGAAAUUUGAAUUGGCGAAAAGAGAAAAGGCUGAACUUCAAAGAAAAGUUCAGGAAGCAAAAAGGCAAUCAGUGAAUGCACAGAAGAUUAAUGAGGACGAGUUUGGAUCCGAAGUUUCUGAUGGAAUGAAAGAGCUGAAAAAAAUAAAUGACAAAGUGUCGUCCCCGUUGAUAAAUUACGAAUUUUCGCAACAAGAACUAUUGCAAGAUAUAGACACCUUACUAACGAAUCGUUAUCAACUUUCGUCAUAUACUAGGCCUAUUUCGAGACUGGAUCCCGGAUUAACGCCUGUUACUGAGACACUUCCUAACAACCUAAAAGAAAAAACAGCUCUGCUGCAGGAUACUGAAAAGAAAAUAAUAGAAACGAUACGCAGAUCCAAAUUUUUAGGAUCGCUACUAAAUGUUAGAGGGGGACUAUCGCCAGGGAAAAGUGAACUGGCACCUAUCGAAGAGUCUCCCAUAGUUUCAACCACACCACUAAUAUAUAAUGAUCGAAUGGAACCUCGUAGGAUAUCCGAUGUGGAAGUCCCACAUUUCACGAGGAAAUCAAAACACUUUACUACUGCUAAUAAUCGGCGCUCAGUCUUAUCUUUGUAUGCGAAGGAUUCAAUCAAAGACUUAAACGAAUUUUUAAUAAAGGAAGAUCCUGAUUUGCCUCCACAAGGAAGCACUGAUAACGAAAGUAGGAGCGAAGAUCCCGAAAUAGCCGAGAGUAUCACUGAUUCAAGGAAUAUACAAUAUGAUGAGGAUGAUAGUAAGGAUGGUGAUAAUGUGAAUAAUGAUAAUAUAUUGAGCGACUUUCCUCAAGGCGUUGGCAUAUCACAGGAAUACGACAUGAAGGAUAAAAAUCCAAACCAAUCUCCAAUAUCAAAAAGCGCAGAGCCCACACUGGUAGUGAAACUUCCGUCUUUGAGUUCUUUCCAAGGAAAAAACGCCAGUGGGUUGGGCCUAUACCAAAGAGAGCCUUCUAAGGUAACCUUACCGAGCCUUACAAGUAAUAACAGCAGCGUCGGAGAAAACAUAGAGGAUGGGGCGGAAAAAGGGACUGAGAGUGAGAAAAUCGCUGCUUCCCUGUCAGACGAUGACUUGAAGGAAGAUAAUGACAAGAAAGAUAACGACACAGUGAAUGCCCCUACUACAGUAAAAAAGCCACCUAACAGCGUACUCUUGAAAAAAUUCUCAAAAGGUAAAAUCUUAGAACUUGAAAUACAUGCCAAAAUACCUGAAAAGAGACUAUACGAGGGCCUACAUAAACUACUAGAAGGCUGGAAGCAAUACGGGUUGAAAAACCUGGUGUUUAACAUCACUAAUAUGAUCAUAACAGGAAAAUUGGUGAAUGACAGUAUUUUAUUUUUACGAUCUACGCUUUUUGAAAUAAUGGUUUUACCAAAUGGAGACGGUAGAAGUUUAAUUAAAUUCAAUAAGAAAACAGGAUCUACUAAAACGCUGACCAAGCUUGCUACAGAAAUCCAAAUUAUUUUACAAAAAGAAGGUGUUUUGGACAAAUAA
TAA:	MTVANTETHSAAKPSSTIGPWKLGETLGFGSTGKVQLAQHERTGHRTAVKVISKSIFNNNGNHSNDDSVLPYNIEREIVIMKLLSHPNVLSLYDVWETNNNLYLILEYAEKGELFNLLVDHGPLPEREAINCFRQIIIGISYCHALGIVHRDLKPENLLLDSFYNIKIADFGMAALQTDADLLETSCGSPHYAAPEIVSGLPYEGFASDVWSCGVILFALLTGRLPFDEENGNVRDLLLKVQKGQFEMPNDTEISRDAQDLIGKILVVDPRQRIKIRDILSHPLLKKYQTIKDSKSIKDLPRENTYLYPLADSNNHTSASIDDSILQNLVVLWHGRHADDIVSKLKENGTNKEKILYALLYRFKLDSVRGSNKKNRNKIKKTKKNKRSSTLSSSSSLLLNNRSIQSTPRRRTSKRHSREFSSSRKRSSFLLSSNPTDSSPIPLRSSKRITHINVASANTQATPSGVPNPHKRNSKKRSSKRLSYMPNTKRSSLTSKSLSNFTNLIDDDDWEYIEKDAKRTSSNFATLIDEIFEPEKFELAKREKAELQRKVQEAKRQSVNAQKINEDEFGSEVSDGMKELKKINDKVSSPLINYEFSQQELLQDIDTLLTNRYQLSSYTRPISRLDPGLTPVTETLPNNLKEKTALLQDTEKKIIETIRRSKFLGSLLNVRGGLSPGKSELAPIEESPIVSTTPLIYNDRMEPRRISDVEVPHFTRKSKHFTTANNRRSVLSLYAKDSIKDLNEFLIKEDPDLPPQGSTDNESRSEDPEIAESITDSRNIQYDEDDSKDGDNVNNDNILSDFPQGVGISQEYDMKDKNPNQSPISKSAEPTLVVKLPSLSSFQGKNASGLGLYQREPSKVTLPSLTSNNSSVGENIEDGAEKGTESEKIAASLSDDDLKEDNDKKDNDTVNAPTTVKKPPNSVLLKKFSKGKILELEIHAKIPEKRLYEGLHKLLEGWKQYGLKNLVFNITNMIITGKLVNDSILFLRSTLFEIMVLPNGDGRSLIKFNKKTGSTKTLTKLATEIQIILQKEGVLDK
SCL:	ambiguous,bud neck,cell periphery,bud
LSD:	GFP
UFA:	Y
APA_W:	538
#Dombegin	1
D1_PDBC:	3OSM-A
D1_DB:	dp
D1_DRC:	918/1036
D1_DRO:	A:918/1036
D1_AA:	KPPNSVLLKKFSKGKILELEIHAKIPEKRLYEGLHKLLEGWKQYGLKNLVFNITNMIITGKLVNDSILFLRSTLFEIMVLPNGDGRSLIKFNKKTGSTKTLTKLATEIQIILQKEGVLD
D1_NR:	119
D1_MR:	0
D1_MM:	0
D1_IR:	0
D1_NO:	82
D1_NA:	45
D1_NB:	37
D1_FA:	 0.549
D1_FB:	 0.451
D1_CLASS:	alpha-beta
D1_KF:	 1.085
D1_KU:	 3.838e-05
D1_DG:	 -6.172
##Unibegin	KES1_YEAST
ND:	1
mRNA:	AUGUCUCAAUACGCAAGCUCAUCCUCAUGGACUUCUUUCUUGAAGUCAAUCGCUUCAUUCAAUGGUGAUCUUUCUUCGUUAUCGGCUCCUCCAUUCAUUUUAUCUCCAAUCUCAUUGACCGAGUUUUCUCAGUACUGGGCUGAACAUCCAGAGCUAUUCUUGGAACCCUCUUUUAUCAAUGACGAUAAUUACAAAGAACACUGUUUAAUUGACCCUGAAGUCGAGUCACCCGAAUUGGCCCGUAUGCUGGCCGUUACUAAAUGGUUCAUUUCCACUUUAAAAUCUCAAUACUGUUCUCGUAAUGAAUCCUUAGGUUCUGAGAAAAAACCUUUGAACCCAUUUCUAGGUGAGUUGUUCGUUGGUAAAUGGGAAAAUAAAGAGCAUCCUGAAUUUGGAGAAACGGUUUUGUUAAGUGAGCAAGUUUCUCACCAUCCACCCGUCACUGCUUUUUCCAUCUUCAAUGAUAAGAACAAGGUUAAGCUGCAAGGCUACAACCAAAUUAAAGCCAGUUUCACUAAAUCCUUAAUGCUGACUGUUAAACAAUUUGGUCACACUAUGUUGGAUAUUAAGGAUGAGAGUUAUUUGGUUACCCCACCUCCAUUGCAUAUUGAAGGUAUUCUUGUCGCUUCUCCCUUUGUUGAAUUGGAAGGAAAAUCAUAUAUCCAAUCUUCGACAGGUCUACUUUGUGUUAUUGAAUUUUCAGGUAGAGGCUACUUUUCUGGUAAAAAGAAUUCAUUCAAGGCAAGAAUUUACAAAGACUCUAAAGAUAGCAAGGACAAGGAAAAGGCAUUAUACACAAUAUCAGGCCAAUGGUCUGGCUCUUCUAAAAUAAUCAAGGCAAAUAAGAAAGAAGAAUCACGAUUAUUUUACGAUGCUGCUAGAAUCCCUGCUGAACAUCUGAAUGUCAAGCCUUUGGAGGAGCAACACCCACUGGAAAGUAGAAAAGCCUGGUACGACGUGGCUGGUGCCAUCAAAUUAGGCGAUUUUAACUUAAUUGCCAAAACGAAAACUGAAUUGGAAGAAACGCAAAGAGAAUUGAGAAAAGAGGAAGAAGCUAAAGGCAUUAGCUGGCAAAGAAGAUGGUUCAAAGAUUUUGACUACUCUGUCACGCCCGAAGAAGGCGCCCUUGUACCUGAAAAGGAUGACACUUUCUUAAAACUCGCCUCUGCUCUAAAUUUAUCAACGAAGAAUGCUCCAAGUGGUACUUUGGUGGGUGACAAAGAAGACAGGAAGGAGGAUCUUUCAUCCAUUCAUUGGAGAUUCCAAAGAGAGUUGUGGGACGAAGAAAAGGAAAUUGUUUUGUAA
TAA:	MSQYASSSSWTSFLKSIASFNGDLSSLSAPPFILSPISLTEFSQYWAEHPELFLEPSFINDDNYKEHCLIDPEVESPELARMLAVTKWFISTLKSQYCSRNESLGSEKKPLNPFLGELFVGKWENKEHPEFGETVLLSEQVSHHPPVTAFSIFNDKNKVKLQGYNQIKASFTKSLMLTVKQFGHTMLDIKDESYLVTPPPLHIEGILVASPFVELEGKSYIQSSTGLLCVIEFSGRGYFSGKKNSFKARIYKDSKDSKDKEKALYTISGQWSGSSKIIKANKKEESRLFYDAARIPAEHLNVKPLEEQHPLESRKAWYDVAGAIKLGDFNLIAKTKTELEETQRELRKEEEAKGISWQRRWFKDFDYSVTPEEGALVPEKDDTFLKLASALNLSTKNAPSGTLVGDKEDRKEDLSSIHWRFQRELWDEEKEIVL
SCL:	cytoplasm
LSD:	GFP
UFA:	Y
APA_W:	32200
#Dombegin	1
D1_PDBC:	1ZHX-A
D1_DB:	scop
D1_DRC:	2/434
D1_DRO:	A:2/434
D1_AA:	SQYASSSSWTSFLKSIASFNGDLSSLSAPPFILSPISLTEFSQYWAEHPELFLEPSFINDDNYKEHCLIDPEVESPELARMLAVTKWFISTLKSQYCSRNESLGSEKKPLNPFLGELFVGKWENKEHPEFGETVLLSEQVSHHPPVTAFSIFNDKNKVKLQGYNQIKASFTKSLMLTVKQFGHTMLDIKDESYLVTPPPLHIEGILVASPFVELEGKSYIQSSTGLLCVIEFSGRGYFSGKKNSFKARIYKDSKDSKDKEKALYTISGQWSGSSKIIKANKKEESRLFYDAARIPAEHLNVKPLEEQHPLESRKAWYDVAGAIKLGDFNLIAKTKTELEETQRELRKEEEAKGISWQRRWFKDFDYSVTPEEGALVPEKDDTFLKLASALNLSTKNAPSGTLVGDKEDRKEDLSSIHWRFQRELWDEEKEIVL
D1_NR:	433
D1_MR:	0
D1_MM:	0
D1_IR:	0
D1_NO:	255
D1_NA:	136
D1_NB:	119
D1_FA:	 0.533
D1_FB:	 0.467
D1_CLASS:	alpha-beta
D1_KF:	 5.993e-13
D1_KU:	 3.802e-29
D1_DG:	 -22.46
##Unibegin	KEX1_YEAST
ND:	1
mRNA:	AUGUUUUACAAUAGGUGGCUCGGAACGUGGCUAGCCAUGUCUGCUUUAAUAAGGAUCUCAGUAUCCCUUCCGUCAUCUGAGGAGUACAAAGUGGCAUAUGAGCUGUUGCCAGGGUUAUCUGAAGUGCCAGACCCUUCAAAUAUUCCACAGAUGCAUGCUGGCCAUAUUCCUUUACGUUCCGAAGAUGCGGAUGAACAGGAUAGCUCUGACUUGGAGUACUUUUUUUGGAAGUUUACCAAUAACGACUCUAAUGGCAAUGUCGACCGUCCCUUAAUUAUAUGGUUAAAUGGUGGACCCGGUUGCUCUUCCAUGGAUGGUGCCUUGGUCGAAUCCGGCCCUUUUAGGGUGAAUUCAGACGGUAAACUUUAUCUAAAUGAAGGGUCCUGGAUAUCCAAAGGCGAUCUUUUAUUUAUCGACCAACCUACUGGUACUGGGUUUUCUGUCGAACAAAAUAAAGACGAAGGUAAAAUCGACAAAAACAAAUUUGACGAAGACCUAGAAGAUGUGACCAAGCAUUUUAUGGAUUUUCUGGAGAACUAUUUCAAGAUUUUUCCAGAAGACCUCACUAGGAAAAUCAUACUAUCGGGUGAAAGUUACGCUGGCCAAUACAUACCAUUCUUUGCCAAUGCAAUUUUGAACCAUAACAAAUUUUCAAAGAUCGACGGGGAUACAUACGACUUGAAGGCGCUAUUGAUUGGUAACGGUUGGAUUGACCCCAAUACACAGUCCCUAUCGUACCUUCCGUUUGCUAUGGAGAAGAAACUGAUUGAUGAAAGCAACCCCAAUUUCAAACACUUAACGAACGCACACGAGAAUUGCCAGAAUCUGAUAAACUCUGCCAGUACAGAUGAGGCAGCCCAUUUUUCGUAUCAGGAAUGUGAGAAUAUUUUAAACCUUCUAUUGUCUUAUACCAGGGAAUCUUCGCAAAAGGGAACAGCGGAUUGCUUGAACAUGUAUAACUUCAAUUUAAAAGAUAGUUAUCCAUCUUGUGGUAUGAAUUGGCCGAAAGAUAUUUCCUUUGUCAGUAAAUUCUUCAGCACACCUGGUGUUAUUGAUUCGUUGCAUCUUGAUUCUGAUAAAAUUGAUCAUUGGAAGGAAUGCACUAAUAGCGUUGGAACUAAAUUGUCUAAUCCUAUUUCAAAGCCAUCUAUCCAUUUAUUACCUGGUCUACUUGAAAGUGGAAUAGAGAUUGUCUUGUUCAAUGGUGACAAAGACUUGAUUUGUAAUAACAAGGGCGUAUUAGAUACUAUAGACAAUCUAAAAUGGGGUGGAAUAAAGGGAUUUAGCGACGAUGCUGUUUCGUUCGAUUGGAUCCAUAAAUCGAAGAGUACAGACGACAGCGAAGAAUUUAGCGGAUACGUGAAGUAUGAUAGAAAUUUGACGUUUGUUAGCGUUUAUAAUGCUUCUCACAUGGUACCCUUCGAUAAAAGUUUAGUGAGUAGAGGCAUUGUCGAUAUUUACUCGAACGAUGUUAUGAUCAUUGACAACAAUGGGAAAAAUGUUAUGAUUACUACUGACGACGAUAGUGAUCAAGAUGCUACUACUGAAAGCGGUGAUAAGCCAAAAGAAAACCUCGAAGAGGAAGAACAGGAAGCGCAGAAUGAGGAAGGAAAGGAAAAAGAAGGCAAUAAAGAUAAAGAUGGCGAUGAUGAUAACGACAAUGAUGACGACGAUGAAGACGAUCACAACUCCGAGGGCGACGACGAUGAUGACGAUGACGAUGAUGAAGACGAUAAUAAUGAAAAACAAAGUAAUCAAGGCCUCGAGGAUAGUAGACAUAAAUCUUCAGAAUAUGAACAAGAAGAGGAAGAGGUAGAAGAAUUUGCAGAAGAGAUUUCAAUGUAUAAACACAAAGCGGUAGUAGUUACCAUCGUUACAUUUUUGAUAGUGGUUUUAGGAGUUUAUGCGUAUGAUAGAAGAGUGAGGAGAAAAGCGCGUCACACAAUUUUAGUUGAUCCAAAUAAUAGACAACAUGACAGUCCCAAUAAGACAGUUUCAUGGGCAGAUGAUCUGGAAAGCGGACUCGGGGCAGAAGAUGAUUUAGAACAAGAUGAGCAGUUAGAAGGCGGAGCACCCAUAAGUAGCACUUCUAACAAAGCAGGAUCUAAAUUGAAAACUAAGAAAAAGAAGAAGUAUACUAGCCUUCCGAACACUGAAAUCGAUGAAUCUUUUGAGAUGACUGAUUUUUAA
TAA:	MFYNRWLGTWLAMSALIRISVSLPSSEEYKVAYELLPGLSEVPDPSNIPQMHAGHIPLRSEDADEQDSSDLEYFFWKFTNNDSNGNVDRPLIIWLNGGPGCSSMDGALVESGPFRVNSDGKLYLNEGSWISKGDLLFIDQPTGTGFSVEQNKDEGKIDKNKFDEDLEDVTKHFMDFLENYFKIFPEDLTRKIILSGESYAGQYIPFFANAILNHNKFSKIDGDTYDLKALLIGNGWIDPNTQSLSYLPFAMEKKLIDESNPNFKHLTNAHENCQNLINSASTDEAAHFSYQECENILNLLLSYTRESSQKGTADCLNMYNFNLKDSYPSCGMNWPKDISFVSKFFSTPGVIDSLHLDSDKIDHWKECTNSVGTKLSNPISKPSIHLLPGLLESGIEIVLFNGDKDLICNNKGVLDTIDNLKWGGIKGFSDDAVSFDWIHKSKSTDDSEEFSGYVKYDRNLTFVSVYNASHMVPFDKSLVSRGIVDIYSNDVMIIDNNGKNVMITTDDDSDQDATTESGDKPKENLEEEEQEAQNEEGKEKEGNKDKDGDDDNDNDDDDEDDHNSEGDDDDDDDDDEDDNNEKQSNQGLEDSRHKSSEYEQEEEEVEEFAEEISMYKHKAVVVTIVTFLIVVLGVYAYDRRVRRKARHTILVDPNNRQHDSPNKTVSWADDLESGLGAEDDLEQDEQLEGGAPISSTSNKAGSKLKTKKKKKYTSLPNTEIDESFEMTDF
SCL:	punctate composite
LSD:	GFP
UFA:	Y
APA_W:	8550
#Dombegin	1
D1_PDBC:	1AC5-A
D1_DB:	cath
D1_DRC:	23/505
D1_DRO:	A:1/483
D1_AA:	LPSSEEYKVAYELLPGLSEVPDPSNIPQMHAGHIPLRSEDADEQDSSDLEYFFWKFTNNDSNGNVDRPLIIWLNGGPGCSSMDGALVESGPFRVNSDGKLYLNEGSWISKGDLLFIDQPTGTGFSVEQNKDEGKIDKNKFDEDLEDVTKHFMDFLENYFKIFPEDLTRKIILSGESYAGQYIPFFANAILNHNKFSKIDGDTYDLKALLIGNGWIDPNTQSLSYLPFAMEKKLIDESNPNFKHLTNAHENCQNLINSASTDEAAHFSYQECENILNLLLSYTRESSQKGTADCLNMYNFNLKDSYPSCGMNWPKDISFVSKFFSTPGVIDSLHLDSDKIDHWKECTNSVGTKLSNPISKPSIHLLPGLLESGIEIVLFNGDKDLICNNKGVLDTIDNLKWGGIKGFSDDAVSFDWIHKSKSTDDSEEFSGYVKYDRNLTFVSVYNASHMVPFDKSLVSRGIVDIYSNDVMIIDNNGKNVMITT
D1_NR:	483
D1_MR:	0
D1_MM:	0
D1_IR:	0
D1_NO:	269
D1_NA:	175
D1_NB:	94
D1_FA:	 0.651
D1_FB:	 0.349
D1_CLASS:	alpha-beta
D1_KF:	 7.372e-15
D1_KU:	 6.304e-33
D1_DG:	 -25.05
##Unibegin	KEX2_YEAST
ND:	2
mRNA:	AUGAAAGUGAGGAAAUAUAUUACUUUAUGCUUUUGGUGGGCCUUUUCAACAUCCGCUCUUGUAUCAUCACAACAAAUUCCAUUGAAGGACCAUACGUCACGACAGUAUUUUGCUGUAGAAAGCAAUGAAACAUUAUCCCGCUUGGAGGAAAUGCAUCCAAAUUGGAAAUAUGAACAUGAUGUUCGAGGGCUACCAAACCAUUAUGUUUUUUCAAAAGAGUUGCUAAAAUUGGGCAAAAGAUCAUCAUUAGAAGAGUUACAGGGGGAUAACAACGACCACAUAUUAUCUGUCCAUGAUUUAUUCCCGCGUAACGACCUAUUUAAGAGACUACCGGUGCCUGCUCCACCAAUGGACUCAAGCUUGUUACCGGUAAAAGAAGCUGAGGAUAAACUCAGCAUAAAUGAUCCGCUUUUUGAGAGGCAGUGGCACUUGGUCAAUCCAAGUUUUCCUGGCAGUGAUAUAAAUGUUCUUGAUCUGUGGUACAAUAAUAUUACAGGCGCAGGGGUCGUGGCUGCCAUUGUUGAUGAUGGCCUUGACUACGAAAAUGAAGACUUGAAGGAUAAUUUUUGCGCUGAAGGUUCUUGGGAUUUCAACGACAAUACCAAUUUACCUAAACCAAGAUUAUCUGAUGACUACCAUGGUACGAGAUGUGCAGGUGAAAUAGCUGCCAAAAAAGGUAACAAUUUUUGCGGUGUCGGGGUAGGUUACAACGCUAAAAUCUCAGGCAUAAGAAUCUUAUCCGGUGAUAUCACUACGGAAGAUGAAGCUGCGUCCUUGAUUUAUGGUCUAGACGUAAACGAUAUAUAUUCAUGCUCAUGGGGUCCCGCUGAUGACGGAAGACAUUUACAAGGCCCUAGUGACCUGGUGAAAAAGGCUUUAGUAAAAGGUGUUACUGAGGGAAGAGAUUCCAAAGGAGCGAUUUACGUUUUUGCCAGUGGAAAUGGUGGAACUCGUGGUGAUAAUUGCAAUUACGACGGCUAUACUAAUUCCAUAUAUUCUAUUACUAUUGGGGCUAUUGAUCACAAAGAUCUACAUCCUCCUUAUUCCGAAGGUUGUUCCGCCGUCAUGGCAGUCACGUAUUCUUCAGGUUCAGGCGAAUAUAUUCAUUCGAGUGAUAUCAACGGCAGAUGCAGUAAUAGCCACGGUGGAACGUCUGCGGCUGCUCCAUUAGCUGCCGGUGUUUACACUUUGUUACUAGAAGCCAACCCAAACCUAACUUGGAGAGACGUACAGUAUUUAUCAAUCUUGUCUGCGGUAGGGUUAGAAAAGAACGCUGACGGAGAUUGGAGAGAUAGCGCCAUGGGGAAGAAAUACUCUCAUCGCUAUGGCUUUGGUAAAAUCGAUGCCCAUAAGUUAAUUGAAAUGUCCAAGACCUGGGAGAAUGUUAACGCACAAACCUGGUUUUACCUGCCAACAUUGUAUGUUUCCCAGUCCACAAACUCCACGGAAGAGACAUUAGAAUCCGUCAUAACCAUAUCAGAAAAAAGUCUUCAAGAUGCUAACUUCAAGAGAAUUGAGCACGUCACGGUAACUGUAGAUAUUGAUACAGAAAUUAGGGGAACUACGACUGUCGAUUUAAUAUCACCAGCGGGGAUAAUUUCAAACCUUGGCGUUGUAAGACCAAGAGAUGUUUCAUCAGAGGGAUUCAAAGACUGGACAUUCAUGUCUGUAGCACAUUGGGGUGAGAACGGCGUAGGUGAUUGGAAAAUCAAGGUUAAGACAACAGAAAAUGGACACAGGAUUGACUUCCACAGUUGGAGGCUGAAGCUCUUUGGGGAAUCCAUUGAUUCAUCUAAAACAGAAACUUUCGUCUUUGGAAACGAUAAAGAGGAGGUUGAACCAGCUGCUACAGAAAGUACCGUAUCACAAUAUUCUGCCAGUUCAACUUCUAUUUCCAUCAGCGCUACUUCUACAUCUUCUAUCUCAAUUGGUGUGGAAACGUCGGCCAUUCCCCAAACGACUACUGCGAGUACCGAUCCUGAUUCUGAUCCAAACACUCCUAAAAAACUUUCCUCUCCUAGGCAAGCCAUGCAUUAUUUUUUAACAAUAUUUUUGAUUGGCGCCACAUUUUUGGUGUUAUACUUCAUGUUUUUUAUGAAAUCAAGGAGAAGGAUCAGAAGGUCAAGAGCGGAAACGUAUGAAUUCGAUAUCAUUGAUACAGACUCUGAGUACGAUUCUACUUUGGACAAUGGAACUUCCGGAAUUACUGAGCCCGAAGAGGUUGAGGACUUCGAUUUUGAUUUGUCCGAUGAAGACCAUCUUGCAAGUUUGUCUUCAUCAGAAAACGGUGAUGCUGAACAUACAAUUGAUAGUGUACUAACAAACGAAAAUCCAUUUAGUGACCCUAUAAAGCAAAAGUUCCCAAAUGACGCCAACGCAGAAUCUGCUUCCAAUAAAUUACAAGAAUUACAGCCUGAUGUUCCUCCAUCUUCCGGACGAUCGUGA
TAA:	MKVRKYITLCFWWAFSTSALVSSQQIPLKDHTSRQYFAVESNETLSRLEEMHPNWKYEHDVRGLPNHYVFSKELLKLGKRSSLEELQGDNNDHILSVHDLFPRNDLFKRLPVPAPPMDSSLLPVKEAEDKLSINDPLFERQWHLVNPSFPGSDINVLDLWYNNITGAGVVAAIVDDGLDYENEDLKDNFCAEGSWDFNDNTNLPKPRLSDDYHGTRCAGEIAAKKGNNFCGVGVGYNAKISGIRILSGDITTEDEAASLIYGLDVNDIYSCSWGPADDGRHLQGPSDLVKKALVKGVTEGRDSKGAIYVFASGNGGTRGDNCNYDGYTNSIYSITIGAIDHKDLHPPYSEGCSAVMAVTYSSGSGEYIHSSDINGRCSNSHGGTSAAAPLAAGVYTLLLEANPNLTWRDVQYLSILSAVGLEKNADGDWRDSAMGKKYSHRYGFGKIDAHKLIEMSKTWENVNAQTWFYLPTLYVSQSTNSTEETLESVITISEKSLQDANFKRIEHVTVTVDIDTEIRGTTTVDLISPAGIISNLGVVRPRDVSSEGFKDWTFMSVAHWGENGVGDWKIKVKTTENGHRIDFHSWRLKLFGESIDSSKTETFVFGNDKEEVEPAATESTVSQYSASSTSISISATSTSSISIGVETSAIPQTTTASTDPDSDPNTPKKLSSPRQAMHYFLTIFLIGATFLVLYFMFFMKSRRRIRRSRAETYEFDIIDTDSEYDSTLDNGTSGITEPEEVEDFDFDLSDEDHLASLSSSENGDAEHTIDSVLTNENPFSDPIKQKFPNDANAESASNKLQELQPDVPPSSGRS
SCL:	punctate composite,early Golgi
LSD:	GFP
UFA:	Y
APA_W:	low signal
#Dombegin	1
D1_PDBC:	1OT5-A
D1_DB:	cath
D1_DRC:	123/461
D1_DRO:	A:123/461
D1_AA:	PVKEAEDKLSINDPLFERQWHLVNPSFPGSDINVLDLWYNNITGAGVVAAIVDDGLDYENEDLKDNFCAEGSWDFNDNTNLPKPRLSDDYHGTRCAGEIAAKKGNNFCGVGVGYNAKISGIRILSGDITTEDEAASLIYGLDVNDIYSCSWGPADDGRHLQGPSDLVKKALVKGVTEGRDSKGAIYVFASGNGGTRGDNCNYDGYTNSIYSITIGAIDHKDLHPPYSEGCSAVMAVTYSSGSGEYIHSSDINGRCSNSHGGTSAAAPLAAGVYTLLLEANPNLTWRDVQYLSILSAVGLEKNADGDWRDSAMGKKYSHRYGFGKIDAHKLIEMSKTWEN
D1_NR:	339
D1_MR:	0
D1_MM:	0
D1_IR:	0
D1_NO:	144
D1_NA:	97
D1_NB:	47
D1_FA:	 0.674
D1_FB:	 0.326
D1_CLASS:	alpha-beta
D1_KF:	 2.43e-09
D1_KU:	 5.062e-22
D1_DG:	 -17.58
#Dombegin	2
D2_PDBC:	1OT5-A
D2_DB:	cath
D2_DRC:	462/599
D2_DRO:	A:462/599
D2_AA:	VNAQTWFYLPTLYVSQSTNSTEETLESVITISEKSLQDANFKRIEHVTVTVDIDTEIRGTTTVDLISPAGIISNLGVVRPRDVSSEGFKDWTFMSVAHWGENGVGDWKIKVKTTENGHRIDFHSWRLKLFGESIDSSK
D2_NR:	138
D2_MR:	0
D2_MM:	0
D2_IR:	0
D2_NO:	82
D2_NA:	10
D2_NB:	72
D2_FA:	 0.122
D2_FB:	 0.878
D2_CLASS:	beta
D2_KF:	 0.01514
D2_KU:	 3.878e-07
D2_DG:	 -6.366
##Unibegin	KFA_YEAST
ND:	1
mRNA:	AUGUCAAAUACCGUAAGAGCCAUUUCACCAGAUAUAACACUAUUCAACAAGACAUUGACAUUCCAAGAAAUCUCACAAAACACUAGAGAGGCUGUCAUAUACAUUCAUGGAGGUGCAUGGAACGAUCCUGAGAAUACGCCCAAUGAUUUUAAUCAAUUAGCCAAUACCAUCAAAUCAAUGGAUACUGAGUCAACGGUUUGUCAAUACUCUAUAGAAUACAGGUUAUCACCAGAGAUCACAAAUCCAAGAAACUUAUAUGAUGCUGUGUCAAAUAUAACAAGGCUUGUUAAAGAAAAGGGAUUAACGAACAUUAAUAUGGUGGGACAUUCCGUUGGAGCUACCUUUAUUUGGCAGAUAUUAGCUGCACUCAAAGAUCCUCAAGAAAAAAUGAGUGAAGCGCAAUUGCAAAUGUUGGGACUUUUGCAGAUCGUGAAGAGAGUAUUUCUAUUGGAUGGUAUAUACUCGUUAAAGGAACUGUUGGUAGAAUACCCAGAGUAUGAUUGUUUUACAAGACUUGCCUUCCCUGAUGGUAUUCAAAUGUACGAGGAAGAGCCCUCGAGAGUAAUGCCUUACGUGAAGAAAGCCCUUUCUCGCUUCAGUAUUGAUAUGCACCUAGUGCAUUCUUAUAGCGACGAGUUAUUAACGUUAAGACAAACUAAUUGUUUAAUUUCUUGUCUUCAGGAUUAUCAGUUAAGUUUCAAGUUGUAUUUGGACGAUUUGGGUUUGCAUAAUGAUGUUUAUAAGAAUGGUAAAGUUGCGAAGUAUAUUUUUGACAAUAUUUGUUGA
TAA:	MSNTVRAISPDITLFNKTLTFQEISQNTREAVIYIHGGAWNDPENTPNDFNQLANTIKSMDTESTVCQYSIEYRLSPEITNPRNLYDAVSNITRLVKEKGLTNINMVGHSVGATFIWQILAALKDPQEKMSEAQLQMLGLLQIVKRVFLLDGIYSLKELLVEYPEYDCFTRLAFPDGIQMYEEEPSRVMPYVKKALSRFSIDMHLVHSYSDELLTLRQTNCLISCLQDYQLSFKLYLDDLGLHNDVYKNGKVAKYIFDNIC
SCL:	unknown
LSD:	NA
UFA:	N
APA_W:	not visualized
#Dombegin	1
D1_PDBC:	1VKH-B
D1_DB:	cath
D1_DRC:	10/261
D1_DRO:	B:10/261
D1_AA:	PDITLFNKTLTFQEISQNTREAVIYIHGGAWNDPENTPNDFNQLANTIKSMDTESTVCQYSIEYRLSPEITNPRNLYDAVSNITRLVKEKGLTNINMVGHSVGATFIWQILAALKDPQEKMSEAQLQMLGLLQIVKRVFLLDGIYSLKELLVEYPEYDCFTRLAFPDGIQMYEEEPSRVMPYVKKALSRFSIDMHLVHSYSDELLTLRQTNCLISCLQDYQLSFKLYLDDLGLHNDVYKNGKVAKYIFDNIC
D1_NR:	252
D1_MR:	0
D1_MM:	1
D1_IR:	0
D1_NO:	158
D1_NA:	116
D1_NB:	42
D1_FA:	 0.734
D1_FB:	 0.266
D1_CLASS:	alpha
D1_KF:	 0.1035
D1_KU:	 1.11e-09
D1_DG:	 -11.05
##Unibegin	KGUA_YEAST
ND:	2
mRNA:	AUGUCCCGUCCUAUCGUAAUUUCUGGCCCAAGUGGUACAGGUAAAUCUACACUGUUGAAGAAAUUGUUCGCUGAAUACCCAGAUUCUUUCGGGUUUAGUGUUUCAUCCACUACUAGAACCCCAAGAGCUGGCGAAGUAAACGGUAAGGACUAUAACUUUGUCUCCGUAGAUGAAUUCAAAUCUAUGAUUAAGAACAAUGAAUUCAUUGAAUGGGCGCAAUUCUCCGGUAACUACUAUGGUAGUACUGUCGCUUCCGUCAAACAAGUCAGUAAAUCUGGUAAGACUUGUAUUUUAGAUAUUGAUAUGCAGGGUGUCAAAUCUGUCAAGGCUAUCCCAGAGUUAAAUGCCAGGUUUUUGUUUAUUGCUCCACCAUCGGUCGAGGAUUUGAAAAAAAGAUUAGAAGGUAGAGGUACGGAGACCGAAGAAUCCAUCAACAAGAGGUUAAGCGCCGCUCAAGCUGAAUUGGCAUAUGCUGAGACAGGUGCCCAUGACAAAGUUAUUGUCAAUGAUGAUUUGGACAAGGCCUACAAGGAAUUGAAGGAUUUUAUCUUUGCAGAAAAAUGA
TAA:	MSRPIVISGPSGTGKSTLLKKLFAEYPDSFGFSVSSTTRTPRAGEVNGKDYNFVSVDEFKSMIKNNEFIEWAQFSGNYYGSTVASVKQVSKSGKTCILDIDMQGVKSVKAIPELNARFLFIAPPSVEDLKKRLEGRGTETEESINKRLSAAQAELAYAETGAHDKVIVNDDLDKAYKELKDFIFAEK
SCL:	cytoplasm,nucleus
LSD:	GFP
UFA:	Y
APA_W:	20500
#Dombegin	1
D1_PDBC:	1EX6-A
D1_DB:	cath
D1_DRC:	94/187
D1_DRO:	A:93/186
D1_AA:	KTCILDIDMQGVKSVKAIPELNARFLFIAPPSVEDLKKRLEGRGTETEESINKRLSAAQAELAYAETGAHDKVIVNDDLDKAYKELKDFIFAEK
D1_NR:	94
D1_MR:	0
D1_MM:	0
D1_IR:	0
D1_NO:	71
D1_NA:	56
D1_NB:	15
D1_FA:	 0.789
D1_FB:	 0.211
D1_CLASS:	alpha
D1_KF:	 455.2
D1_KU:	 0.4846
D1_DG:	 -4.122
#Dombegin	2
D2_PDBC:	1EX6-A
D2_DB:	cath
D2_DRC:	34/93
D2_DRO:	A:33/92
D2_AA:	VSSTTRTPRAGEVNGKDYNFVSVDEFKSMIKNNEFIEWAQFSGNYYGSTVASVKQVSKSG
D2_NR:	60
D2_MR:	0
D2_MM:	0
D2_IR:	0
D2_NO:	37
D2_NA:	20
D2_NB:	17
D2_FA:	 0.541
D2_FB:	 0.459
D2_CLASS:	alpha-beta
D2_KF:	 339.5
D2_KU:	 1.934
D2_DG:	 -3.112
##Unibegin	KPYK1_YEAST
ND:	4
mRNA:	AUGUCUAGAUUAGAAAGAUUGACCUCAUUAAACGUUGUUGCUGGUUCUGACUUGAGAAGAACCUCCAUCAUUGGUACCAUCGGUCCAAAGACCAACAACCCAGAAACCUUGGUUGCUUUGAGAAAGGCUGGUUUGAACAUUGUCCGUAUGAACUUCUCUCACGGUUCUUACGAAUACCACAAGUCUGUCAUUGACAACGCCAGAAAGUCCGAAGAAUUGUACCCAGGUAGACCAUUGGCCAUUGCUUUGGACACCAAGGGUCCAGAAAUCAGAACUGGUACCACCACCAACGAUGUUGACUACCCAAUCCCACCAAACCACGAAAUGAUCUUCACCACCGAUGACAAGUACGCUAAGGCUUGUGACGACAAGAUCAUGUACGUUGACUACAAGAACAUCACCAAGGUCAUCUCCGCUGGUAGAAUCAUCUACGUUGAUGAUGGUGUUUUGUCUUUCCAAGUUUUGGAAGUCGUUGACGACAAGACUUUGAAGGUCAAGGCUUUGAACGCCGGUAAGAUCUGUUCCCACAAGGGUGUCAACUUACCAGGUACCGAUGUCGAUUUGCCAGCUUUGUCUGAAAAGGACAAGGAAGAUUUGAGAUUCGGUGUCAAGAACGGUGUCCACAUGGUCUUCGCUUCUUUCAUCAGAACCGCCAACGAUGUUUUGACCAUCAGAGAAGUCUUGGGUGAACAAGGUAAGGACGUCAAGAUCAUUGUCAAGAUUGAAAACCAACAAGGUGUUAACAACUUCGACGAAAUCUUGAAGGUCACUGACGGUGUUAUGGUUGCCAGAGGUGACUUGGGUAUUGAAAUCCCAGCCCCAGAAGUCUUGGCUGUCCAAAAGAAAUUGAUUGCUAAGUCUAACUUGGCUGGUAAGCCAGUUAUCUGUGCUACCCAAAUGUUGGAAUCCAUGACUUACAACCCAAGACCAACCAGAGCUGAAGUUUCCGAUGUCGGUAACGCUAUCUUGGAUGGUGCUGACUGUGUUAUGUUGUCUGGUGAAACCGCCAAGGGUAACUACCCAAUCAACGCCGUUACCACUAUGGCUGAAACCGCUGUCAUUGCUGAACAAGCUAUCGCUUACUUGCCAAACUACGAUGACAUGAGAAACUGUACUCCAAAGCCAACCUCCACCACCGAAACCGUCGCUGCCUCCGCUGUCGCUGCUGUUUUCGAACAAAAGGCCAAGGCUAUCAUUGUCUUGUCCACUUCCGGUACCACCCCAAGAUUGGUUUCCAAGUACAGACCAAACUGUCCAAUCAUCUUGGUUACCAGAUGCCCAAGAGCUGCUAGAUUCUCUCACUUGUACAGAGGUGUCUUCCCAUUCGUUUUCGAAAAGGAACCUGUCUCUGACUGGACUGAUGAUGUUGAAGCCCGUAUCAACUUCGGUAUUGAAAAGGCUAAGGAAUUCGGUAUCUUGAAGAAGGGUGACACUUACGUUUCCAUCCAAGGUUUCAAGGCCGGUGCUGGUCACUCCAACACUUUGCAAGUCUCUACCGUUUAA
TAA:	MSRLERLTSLNVVAGSDLRRTSIIGTIGPKTNNPETLVALRKAGLNIVRMNFSHGSYEYHKSVIDNARKSEELYPGRPLAIALDTKGPEIRTGTTTNDVDYPIPPNHEMIFTTDDKYAKACDDKIMYVDYKNITKVISAGRIIYVDDGVLSFQVLEVVDDKTLKVKALNAGKICSHKGVNLPGTDVDLPALSEKDKEDLRFGVKNGVHMVFASFIRTANDVLTIREVLGEQGKDVKIIVKIENQQGVNNFDEILKVTDGVMVARGDLGIEIPAPEVLAVQKKLIAKSNLAGKPVICATQMLESMTYNPRPTRAEVSDVGNAILDGADCVMLSGETAKGNYPINAVTTMAETAVIAEQAIAYLPNYDDMRNCTPKPTSTTETVAASAVAAVFEQKAKAIIVLSTSGTTPRLVSKYRPNCPIILVTRCPRAARFSHLYRGVFPFVFEKEPVSDWTDDVEARINFGIEKAKEFGILKKGDTYVSIQGFKAGAGHSNTLQVSTV
SCL:	cytoplasm
LSD:	GFP
UFA:	Y
APA_W:	291000
#Dombegin	1
D1_PDBC:	1A3W-A
D1_DB:	cath
D1_DRC:	19/87
D1_DRO:	A:19/87
D1_AA:	RRTSIIGTIGPKTNNPETLVALRKAGLNIVRMNFSHGSYEYHKSVIDNARKSEELYPGRPLAIALDTKG
D1_NR:	69
D1_MR:	0
D1_MM:	0
D1_IR:	0
D1_NO:	43
D1_NA:	30
D1_NB:	13
D1_FA:	 0.698
D1_FB:	 0.302
D1_CLASS:	alpha-beta
D1_KF:	 136.4
D1_KU:	 0.3579
D1_DG:	 -3.579
#Dombegin	2
D2_PDBC:	1A3X-A
D2_DB:	cath
D2_DRC:	88/189
D2_DRO:	A:88/189
D2_AA:	PEIRTGTTTNDVDYPIPPNHEMIFTTDDKYAKACDDKIMYVDYKNITKVISAGRIIYVDDGVLSFQVLEVVDDKTLKVKALNAGKICSHKGVNLPGTDVDLP
D2_NR:	102
D2_MR:	0
D2_MM:	0
D2_IR:	0
D2_NO:	36
D2_NA:	5
D2_NB:	31
D2_FA:	 0.139
D2_FB:	 0.861
D2_CLASS:	beta
D2_KF:	 0.8612
D2_KU:	 0.0003478
D2_DG:	 -4.705
#Dombegin	3
D3_PDBC:	1A3W-A
D3_DB:	cath
D3_DRC:	190/355
D3_DRO:	A:190/355
D3_AA:	ALSEKDKEDLRFGVKNGVHMVFASFIRTANDVLTIREVLGEQGKDVKIIVKIENQQGVNNFDEILKVTDGVMVARGDLGIEIPAPEVLAVQKKLIAKSNLAGKPVICATQMLESMTYNPRPTRAEVSDVGNAILDGADCVMLSGETAKGNYPINAVTTMAETAVIA
D3_NR:	166
D3_MR:	0
D3_MM:	0
D3_IR:	0
D3_NO:	118
D3_NA:	93
D3_NB:	25
D3_FA:	 0.788
D3_FB:	 0.212
D3_CLASS:	alpha
D3_KF:	 8.833
D3_KU:	 4.969e-05
D3_DG:	 -7.279
#Dombegin	4
D4_PDBC:	1A3W-A
D4_DB:	cath
D4_DRC:	356/498
D4_DRO:	A:356/498
D4_AA:	EQAIAYLPNYDDMRNCTPKPTSTTETVAASAVAAVFEQKAKAIIVLSTSGTTPRLVSKYRPNCPIILVTRCPRAARFSHLYRGVFPFVFEKEPVSDWTDDVEARINFGIEKAKEFGILKKGDTYVSIQGFKAGAGHSNTLQVS
D4_NR:	143
D4_MR:	0
D4_MM:	0
D4_IR:	0
D4_NO:	85
D4_NA:	60
D4_NB:	25
D4_FA:	 0.706
D4_FB:	 0.294
D4_CLASS:	alpha
D4_KF:	 30.12
D4_KU:	 0.0009046
D4_DG:	 -6.27
##Unibegin	KRE2_YEAST
ND:	1
mRNA:	AUGGCCCUCUUUCUCAGUAAGAGACUGUUGAGAUUUACCGUCAUUGCAGGUGCGGUUAUUGUUCUCCUCCUAACAUUGAAUUCCAACAGUAGAACUCAGCAAUAUAUUCCGAGUUCCAUCUCCGCUGCAUUUGAUUUUACCUCAGGAUCUAUAUCCCCUGAACAACAAGUCAUCUCUGAGGAAAAUGAUGCUAAAAAAUUAGAGCAAAGUGCUCUGAAUUCAGAGGCAAGCGAAGACUCCGAAGCCAUGGAUGAAGAAUCCAAGGCUCUGAAAGCUGCCGCUGAAAAGGCAGAUGCCCCGAUCGACACUAAAACAACCAUGGAUUAUAUCACUCCAUCUUUUGCUAACAAAGCUGGUAAGCCAAAAGCUUGUUACGUCACUUUGGUGAGAAACAAGGAGUUGAAAGGUUUGCUAAGCUCCAUUAAAUAUGUGGAAAACAAAAUUAACAAGAAAUUCCCAUAUCCUUGGGUUUUCCUAAACGAUGAACCUUUUACUGAAGAAUUCAAGGAAGCAGUCACCAAAGCUGUUUCUUCCGAAGUUAAGUUUGGUAUUUUGCCCAAGGAACAUUGGUCAUAUCCUGAAUGGAUUAAUCAAACCAAGGCUGCUGAAAUUCGUGCAGAUGCUGCCACCAAAUACAUAUACGGUGGCUCCGAAUCUUAUAGACACAUGUGUCGUUACCAAUCUGGGUUUUUCUGGAGACAUGAAUUAUUAGAAGAGUACGAUUGGUACUGGCGUGUGGAACCAGACAUCAAGUUAUACUGUGAUAUUAAUUACGACGUUUUUAAGUGGAUGCAAGAAAACGAAAAAGUUUACGGCUUUACCGUUUCUAUUCAUGAAUAUGAAGUGACGAUCCCAACACUAUGGCAAACGUCCAUGGAUUUCAUCAAAAAGAACCCCGAAUACUUAGAUGAAAACAACCUGAUGAGUUUUCUUUCGAACGAUAAUGGUAAAACAUACAAUCUGUGCCAUUUCUGGUCAAACUUUGAAAUUGCAAACUUGAAUUUGUGGAGGUCACCAGCCUACAGAGAGUAUUUUGACACUUUGGAUCAUCAAGGUGGAUUUUUCUACGAAAGAUGGGGCGAUGCUCCCGUUCAUUCUAUUGCUGCUGCUUUGUUUUUGCCAAAGGAUAAAAUCCAUUAUUUUUCAGACAUUGGUUACCAUCAUCCACCUUAUGAUAACUGCCCAUUGGACAAGGAGGUCUAUAACAGUAACAACUGUGAAUGUGACCAAGGUAAUGAUUUCACUUUCCAAGGUUACUCUUGUGGUAAGGAAUAUUAUGAUGCUCAAGGGUUGGUAAAGCCAAAAAACUGGAAAAAAUUCCGUGAGUAG
TAA:	MALFLSKRLLRFTVIAGAVIVLLLTLNSNSRTQQYIPSSISAAFDFTSGSISPEQQVISEENDAKKLEQSALNSEASEDSEAMDEESKALKAAAEKADAPIDTKTTMDYITPSFANKAGKPKACYVTLVRNKELKGLLSSIKYVENKINKKFPYPWVFLNDEPFTEEFKEAVTKAVSSEVKFGILPKEHWSYPEWINQTKAAEIRADAATKYIYGGSESYRHMCRYQSGFFWRHELLEEYDWYWRVEPDIKLYCDINYDVFKWMQENEKVYGFTVSIHEYEVTIPTLWQTSMDFIKKNPEYLDENNLMSFLSNDNGKTYNLCHFWSNFEIANLNLWRSPAYREYFDTLDHQGGFFYERWGDAPVHSIAAALFLPKDKIHYFSDIGYHHPPYDNCPLDKEVYNSNNCECDQGNDFTFQGYSCGKEYYDAQGLVKPKNWKKFRE
SCL:	vacuole
LSD:	GFP
UFA:	N
APA_W:	13000
#Dombegin	1
D1_PDBC:	1S4N-A
D1_DB:	cath
D1_DRC:	104/442
D1_DRO:	A:104/442
D1_AA:	KTTMDYITPSFANKAGKPKACYVTLVRNKELKGLLSSIKYVENKINKKFPYPWVFLNDEPFTEEFKEAVTKAVSSEVKFGILPKEHWSYPEWINQTKAAEIRADAATKYIYGGSESYRHMCRYQSGFFWRHELLEEYDWYWRVEPDIKLYCDINYDVFKWMQENEKVYGFTVSIHEYEVTIPTLWQTSMDFIKKNPEYLDENNLMSFLSNDNGKTYNLCHFWSNFEIANLNLWRSPAYREYFDTLDHQGGFFYERWGDAPVHSIAAALFLPKDKIHYFSDIGYHHPPYDNCPLDKEVYNSNNCECDQGNDFTFQGYSCGKEYYDAQGLVKPKNWKKFRE
D1_NR:	339
D1_MR:	2
D1_MM:	0
D1_IR:	0
D1_NO:	202
D1_NA:	158
D1_NB:	44
D1_FA:	 0.782
D1_FB:	 0.218
D1_CLASS:	alpha
D1_KF:	 0.001305
D1_KU:	 2.481e-14
D1_DG:	 -14.86
##Unibegin	KTHY_YEAST
ND:	1
mRNA:	AUGAUGGGUCGUGGCAAAUUAAUACUGAUAGAAGGAUUGGAUAGGACUGGUAAAACCACGCAAUGUAAUAUUCUUUACAAAAAAUUGCAACCAAACUGUAAACUAUUGAAGUUCCCCGAAAGGUCUACCCGAAUCGGAGGACUCAUAAACGAAUAUUUGACGGAUGAUAGUUUCCAAUUAUCAGAUCAGGCAAUUCACCUCUUGUUUUCGGCAAAUAGAUGGGAAAUAGUUGACAAGAUAAAGAAAGAUUUACUAGAAGGCAAGAACAUUGUCAUGGACAGAUAUGUUUAUUCUGGAGUGGCAUAUUCUGCCGCUAAGGGGACAAAUGGAAUGGAUUUGGAUUGGUGCUUGCAACCCGAUGUAGGGUUGCUGAAACCGGAUUUGACAUUAUUUUUAAGCACUCAAGAUGUCGACAAUAACGCCGAAAAAUCUGGAUUUGGUGACGAAAGAUACGAAACUGUUAAGUUUCAAGAAAAAGUGAAGCAAACUUUUAUGAAGCUAUUGGAUAAAGAGAUAAGGAAAGGCGAUGAGUCAAUCACGAUUGUAGACGUUACUAAUAAGGGCAUUCAGGAAGUUGAAGCGCUUAUUUGGCAAAUCGUUGAGCCUGUUUUGAGUACGCAUAUUGAUCAUGAUAAAUUUUCGUUCUUCUAG
TAA:	MMGRGKLILIEGLDRTGKTTQCNILYKKLQPNCKLLKFPERSTRIGGLINEYLTDDSFQLSDQAIHLLFSANRWEIVDKIKKDLLEGKNIVMDRYVYSGVAYSAAKGTNGMDLDWCLQPDVGLLKPDLTLFLSTQDVDNNAEKSGFGDERYETVKFQEKVKQTFMKLLDKEIRKGDESITIVDVTNKGIQEVEALIWQIVEPVLSTHIDHDKFSFF
SCL:	cytoplasm
LSD:	GFP
UFA:	Y
APA_W:	2980
#Dombegin	1
D1_PDBC:	3TMK-A
D1_DB:	cath
D1_DRC:	1/216
D1_DRO:	A:1/216
D1_AA:	MMGRGKLILIEGLDRTGKTTQCNILYKKLQPNCKLLKFPERSTRIGGLINEYLTDDSFQLSDQAIHLLFSANRWEIVDKIKKDLLEGKNIVMDRYVYSGVAYSAAKGTNGMDLDWCLQPDVGLLKPDLTLFLSTQDVDNNAEKSGFGDERYETVKFQEKVKQTFMKLLDKEIRKGDESITIVDVTNKGIQEVEALIWQIVEPVLSTHIDHDKFSFF
D1_NR:	216
D1_MR:	0
D1_MM:	0
D1_IR:	0
D1_NO:	134
D1_NA:	107
D1_NB:	27
D1_FA:	 0.799
D1_FB:	 0.201
D1_CLASS:	alpha
D1_KF:	 0.6521
D1_KU:	 9.622e-08
D1_DG:	 -9.471
##Unibegin	LCMT1_YEAST
ND:	1
mRNA:	AUGGAGAGAAUCAUACAGCAGACUGACUAUGAUGCGUUGUCGUGCAAAUUAGCUGCUAUAUCAGUCGGAUAUCUUCCUUCAAGCGGCCUGCAAAGAUUGUCGGUGGACCUAUCCAAAAAGUAUACAGAAUGGCAUCGCAGCUACUUGAUUACUCUCAAGAAAUUUAGUAGGCGAGCUUUUGGAAAAGUAGACAAAGCAAUGCGGUCUUCCUUCCCGGUAAUGAACUAUGGGACAUACUUGCGUACUGUGGGGAUAGACGCGGCCAUAUUGGAAUUUUUGGUUGCAAAUGAGAAGGUUCAAGUGGUAAAUUUAGGUUGCGGUUCCGAUUUACGAAUGCUGCCCCUGUUACAAAUGUUCCCUCAUUUAGCUUAUGUGGACAUUGACUACAACGAAUCAGUAGAAUUGAAGAAUAGUAUUUUGCGUGAAAGUGAGAUUUUGCGUAUCUCCCUCGGUUUGUCAAAGGAAGAUACAGCAAAAUCACCCUUUUUGAUUGAUCAAGGAAGAUAUAAACUUGCUGCUUGUGAUUUGAACGAUAUCACUGAAACAACCCGUUUGUUAGACGUAUGCACUAAGCGCGAAAUACCCACUAUCGUAAUAUCUGAGUGUCUUUUGUGCUACAUGCAUAAUAAUGAGUCUCAAUUACUAAUAAAUACAAUCAUGUCGAAGUUUUCACAUGGACUAUGGAUAUCCUACGAUCCAAUUGGUGGUUCUCAACCGAAUGACCGAUUUGGCGCCAUUAUGCAGUCCAACUUGAAAGAAUCAAGGAAUUUGGAAAUGCCCACGUUGAUGACGUAUAAUUCUAAAGAGAAAUACGCUUCGAGAUGGUCUGCGGCUCCCAACGUUAUUGUCAAUGACAUGUGGGAAAUUUUCAAUGCACAGAUUCCCGAAUCUGAAAGAAAAAGGCUCAGAUCAUUACAGUUCUUGGACGAAUUAGAGGAAUUAAAGGUUAUGCAAACUCAUUAUAUCCUUAUGAAGGCUCAGUGGUGA
TAA:	MERIIQQTDYDALSCKLAAISVGYLPSSGLQRLSVDLSKKYTEWHRSYLITLKKFSRRAFGKVDKAMRSSFPVMNYGTYLRTVGIDAAILEFLVANEKVQVVNLGCGSDLRMLPLLQMFPHLAYVDIDYNESVELKNSILRESEILRISLGLSKEDTAKSPFLIDQGRYKLAACDLNDITETTRLLDVCTKREIPTIVISECLLCYMHNNESQLLINTIMSKFSHGLWISYDPIGGSQPNDRFGAIMQSNLKESRNLEMPTLMTYNSKEKYASRWSAAPNVIVNDMWEIFNAQIPESERKRLRSLQFLDELEELKVMQTHYILMKAQW
SCL:	unknown
LSD:	NA
UFA:	N
APA_W:	not visualized
#Dombegin	1
D1_PDBC:	2OB2-A
D1_DB:	cath
D1_DRC:	2/328
D1_DRO:	A:2/328
D1_AA:	ERIIQQTDYDALSCKLAAISVGYLPSSGLQRLSVDLSKKYTEWHRSYLITLKKFSRRAFGKVDKAMRSSFPVMNYGTYLRTVGIDAAILEFLVANEKVQVVNLGCGSDLRMLPLLQMFPHLAYVDIDYNESVELKNSILRESEILRISLGLSKEDTAKSPFLIDQGRYKLAACDLNDITETTRLLDVCTKREIPTIVISECLLCYMHNNESQLLINTIMSKFSHGLWISYDPIGGSQPNDRFGAIMQSNLKESRNLEMPTLMTYNSKEKYASRWSAAPNVIVNDMWEIFNAQIPESERKRLRSLQFLDELEELKVMQTHYILMKAQW
D1_NR:	327
D1_MR:	0
D1_MM:	0
D1_IR:	0
D1_NO:	231
D1_NA:	182
D1_NB:	49
D1_FA:	 0.788
D1_FB:	 0.212
D1_CLASS:	alpha
D1_KF:	 0.002374
D1_KU:	 1.082e-13
D1_DG:	 -14.34
##Unibegin	LCMT2_YEAST
ND:	2
mRNA:	AUGAAGAAUCUGACCACUAUAAAGCAAACGAACAAGAAUGUCAAACAAGAAAGACGUAAAAAGUACGCUGAUUUGGCGAUUCAAGGCACAAAUAACUCCUCAAUUGCUUCUAAAAGAUCGGUAGAGUUAUUGUAUUUGCCAAAACUGAGUUCGGCUAAUAAUUUCCAAAUGGAUAAGAAUAAUAAACUGUUGGAAUAUUUUAAAUUCUUUGUUCCUAAGAAAAUUAAAAGAUCUCCCUGUAUUAACAGAGGUUAUUGGUUGAGGUUAUUUGCCAUCAGGUCAAGAUUGAACUCCAUCAUUGAACAAACGCCACAGGAUAAAAAGAUAGUUGUUGUUAACCUUGGUUGUGGGUACGAUCCAUUACCAUUUCAACUAUUAGACACCAAUAACAUACAAAGUCAACAAUAUCAUGACCGAGUUUCCUUUAUUGAUAUUGAUUACUCUGAUUUAUUGAAAAUUAAAAUUGAGUUGAUCAAAACUAUACCCGAGCUUUCGAAAAUUAUUGGUCUUUCUGAAGAUAAAGAUUAUGUUGAUGAUAGUAAUGUUGAUUUUUUGACUACUCCAAAGUAUCUCGCCCGACCAUGCGACUUGAACGAUUCUAAGAUGUUCAGCACAUUGCUAAAUGAGUGUCAAUUAUACGAUCCAAACGUUGUCAAAGUAUUUGUUGCUGAAGUAUCACUGGCGUAUAUGAAGCCGGAGCGUUCUGAUAGUAUAAUCGAGGCAACUUCUAAGAUGGAGAAUAGUCAUUUUAUUAUUCUUGAGCAGUUGAUUCCAAAGGGACCUUUUGAACCCUUUUCUAAGCAGAUGCUAGCUCAUUUCAAGAGAAAUGAUUCUCCGUUACAGUCUGUAUUAAAGUAUAAUACUAUCGAGUCACAGGUUCAACGAUUCAAUAAGUUAGGUUUCGCUUACGUUAACGUGGGUGAUAUGUUUCAACUGUGGGAAAGCGCAGAUGAGGCAACCAAGAAGGAACUUUUAAAGGUAGAGCCUUUUGAUGAACUAGAGGAGUUCCAUUUAUUUUGUCAUCAUUAUGUUUUAUGCCACGCUACGAACUAUAAAGAAUUCGCAUUUACUCAAGGGUUUUUGUUUGACAGAUCAAUAUCUGAGAUAAACCUAACUGUGGAUGAAGACUAUCAGCUUCUAGAAUGCGAGUGCCCCAUCAAUAGAAAAUUUGGCGAUGUAGAUGUCGCUGGAAAUGAUGUGUUUUACAUGGGAGGUAGUAACCCAUACAGAGUAAACGAAAUAUUACAGUUGAGUAUACACUACGACAAAAUAGACAUGAAGAAUAUUGAAGUAAGCAGCAGCGAGGUUCCUGUAGCAAGAAUGUGUCACACUUUUACAACUAUUUCUAGAAAUAACCAGCUACUGCUUAUUGGAGGUAGAAAGGCACCACACCAAGGUCUCUCUGAUAAUUGGAUAUUUGAUAUGAAAACAAGAGAGUGGUCGAUGAUCAAGAGUUUAUCACACACGAGAUUCAGACAUAGUGCAUGUAGCUUACCGGAUGGAAACGUCCUGAUCCUUGGUGGGGUUACAGAAGGACCUGCCAUGCUGCUAUACAAUGUCACCGAAGAAAUCUUCAAAGACGUAACUCCAAAAGAUGAAUUCUUCCAAAAUUCGCUAGUAUCAGCGGGUCUAGAAUUUGAUCCGGUUUCCAAACAAGGCAUAAUAUUGGGUGGUGGAUUUAUGGAUCAAACAACUGUCUCGGACAAGGCAAUUAUUUUCAAAUAUGAUGCGGAAAAUGCUACUGAACCAAUUACGGUGAUUAAGAAGCUCCAGCACCCCUUAUUUCAACGUUAUGGAUCCCAGAUAAAAUACAUUACUCCAAGAAAGCUAUUAAUAGUCGGUGGAACAAGUCCUUCCGGGCUAUUUGACCGGACCAACUCUAUAAUCAGCCUUGAUCCGCUGAGUGAGACGCUAACAUCAAUUCCCAUAUCAAGACGCAUAUGGGAAGAUCACUCACUAAUGCUUGCUGGAUUUAGUUUGGUGUCCACUUCUAUGGGCACCAUACAUAUCAUUGGAGGCGGUGCCACUUGCUACGGCUUUGGAUCAGUGACUAAUGUAGGUCUUAAGCUCAUAGCAAUCGCGAAAUAA
TAA:	MKNLTTIKQTNKNVKQERRKKYADLAIQGTNNSSIASKRSVELLYLPKLSSANNFQMDKNNKLLEYFKFFVPKKIKRSPCINRGYWLRLFAIRSRLNSIIEQTPQDKKIVVVNLGCGYDPLPFQLLDTNNIQSQQYHDRVSFIDIDYSDLLKIKIELIKTIPELSKIIGLSEDKDYVDDSNVDFLTTPKYLARPCDLNDSKMFSTLLNECQLYDPNVVKVFVAEVSLAYMKPERSDSIIEATSKMENSHFIILEQLIPKGPFEPFSKQMLAHFKRNDSPLQSVLKYNTIESQVQRFNKLGFAYVNVGDMFQLWESADEATKKELLKVEPFDELEEFHLFCHHYVLCHATNYKEFAFTQGFLFDRSISEINLTVDEDYQLLECECPINRKFGDVDVAGNDVFYMGGSNPYRVNEILQLSIHYDKIDMKNIEVSSSEVPVARMCHTFTTISRNNQLLLIGGRKAPHQGLSDNWIFDMKTREWSMIKSLSHTRFRHSACSLPDGNVLILGGVTEGPAMLLYNVTEEIFKDVTPKDEFFQNSLVSAGLEFDPVSKQGIILGGGFMDQTTVSDKAIIFKYDAENATEPITVIKKLQHPLFQRYGSQIKYITPRKLLIVGGTSPSGLFDRTNSIISLDPLSETLTSIPISRRIWEDHSLMLAGFSLVSTSMGTIHIIGGGATCYGFGSVTNVGLKLIAIAK
SCL:	cytoplasm
LSD:	GFP
UFA:	Y
APA_W:	830
#Dombegin	1
D1_PDBC:	2ZZK-A
D1_DB:	dp
D1_DRC:	13/368
D1_DRO:	A:13/368
D1_AA:	NVKQERRKKYADLAIQGTNNSSIASKRSVELLYLPKLSSANNFQMDKNNKLLEYFKFFVPKKIKRSPCINRGYWLRLFAIRSRLNSIIEQTPQDKKIVVVNLGCGYDPLPFQLLDTNNIQSQQYHDRVSFIDIDYSDLLKIKIELIKTIPELSKIIGLSEDKDYVDDSNVDFLTTPKYLARPCDLNDSKMFSTLLNECQLYDPNVVKVFVAEVSLAYMKPERSDSIIEATSKMENSHFIILEQLIPKGPFEPFSKQMLAHFKRNDSPLQSVLKYNTIESQVQRFNKLGFAYVNVGDMFQLWESADEATKKELLKVEPFDELEEFHLFCHHYVLCHATNYKEFAFTQGFLFDRSISE
D1_NR:	356
D1_MR:	0
D1_MM:	0
D1_IR:	0
D1_NO:	177
D1_NA:	133
D1_NB:	44
D1_FA:	 0.751
D1_FB:	 0.249
D1_CLASS:	alpha
D1_KF:	 0.0005604
D1_KU:	 3.09e-15
D1_DG:	 -15.61
#Dombegin	2
D2_PDBC:	2ZZK-A
D2_DB:	dp
D2_DRC:	369/694
D2_DRO:	A:369/694
D2_AA:	INLTVDEDYQLLECECPINRKFGDVDVAGNDVFYMGGSNPYRVNEILQLSIHYDKIDMKNIEVSSSEVPVARMCHTFTTISRNNQLLLIGGRKAPHQGLSDNWIFDMKTREWSMIKSLSHTRFRHSACSLPDGNVLILGGVTEGPAMLLYNVTEEIFKDVTPKDEFFQNSLVSAGLEFDPVSKQGIILGGGFMDQTTVSDKAIIFKYDAENATEPITVIKKLQHPLFQRYGSQIKYITPRKLLIVGGTSPSGLFDRTNSIISLDPLSETLTSIPISRRIWEDHSLMLAGFSLVSTSMGTIHIIGGGATCYGFGSVTNVGLKLIAIA
D2_NR:	326
D2_MR:	2
D2_MM:	0
D2_IR:	0
D2_NO:	152
D2_NA:	18
D2_NB:	134
D2_FA:	 0.118
D2_FB:	 0.882
D2_CLASS:	beta
D2_KF:	 2.127e-11
D2_KU:	 3.026e-22
D2_DG:	 -15.04
##Unibegin	LEUR_YEAST
ND:	1
mRNA:	AUGGAAGGAAGAUCAGAUUUUGUGGCGACUUCACAGUCCGGAAGUGAAAUGAGCCAUAGUGAAACUAGGAAUAGAACUGGGAUGAAUGCUAGGAAAAGGAAAUUCGCCUGUGUGGAAUGUCGUCAGCAGAAGUCGAAAUGUGAUGCUCACGAAAGAGCACCGGAGCCAUGCACUAAGUGUGCUAAAAAGAAUGUCCCAUGCAUUUUAAAACGAGAUUUCAGAAGAACUUAUAAAAGAGCAAGGAACGAAGCCAUUGAAAAAAGAUUCAAGGAACUCACCAGAACUUUGACAAAUUUAACUUCGGAUGAAAUUUUGAAGAAAAUUGAAGAGGAACAGGAAAUUGUUUUGGAUAACAGUAAUUUCACAAAAGAAAAAGUAAAACAACUCAGGAAGAGUGCUUUUGAGACGACAGAAAUAGAACCGAGAUCAUACAAAACACUUCGAGGAGAACCUAUUUCUUACAGUACCAACAGAAGACAUACGGAUUCUUCUCCUUUAACGCUCUUAAGCUCGUCGACAAACUUCGACCCUGUUCACUCAACAAACGUUAUGACAGAUGAUCAACUUAAGUGCUUGCCAAAAAGCCUGGGCGACGUAUAUUUGUCAAGCAGCGAUAUUGCUGAGCUGUUUCAAGAAUUUGCGACAAAAUAUCAUCAAUUUUUACCCGUCGUUGACCUUUCGAAAGGAGCAGAGCGAAUUUAUCACUUAUCUCCUUGCUUAUUCUGGGUCAUCCUGCUCAUUGGUUUAAGGCGGAAAUUUGGGGCUACAGACUUAAUGACUCGAUUAUCAGUGCUAGUAAAGUCAGUUUUAUCAGAAAUCACAAUAUCUCCAAUAAUUCGAUAUACUCCAUCAGAUAAGGACGAACCCGUUCUAAAUGUAGCAUCUGUAUAUUCCGUGCAAGCAUUUCUUUUAUACACGUUCUGGCCUCCCUUAACCUCUUCAUUAAGCGCCGACACUUCGUGGAAUACCAUAGGAACAGCGAUGUUCCAAGCGCUUCGGGUAGGACUAAAUUGUGCAGGUUUUUCAAAAGAGUAUGCUUCGGCAAAUUCAGAAUUAGUUAACGAGCAAAUACGAACUUGGAUUUGCUGCAAUGUUGUAUCUCAAACAGUUGCAUCAUCAUUUGGUUUCCCAGCUUAUGUUUCAUUUGAUUAUUUAGUAAUCAGCUCUAUUAGAGUACCAAAUUCAAAAAGCCAAGUAGAUAUACCCAAUGAACUAAGACAAAUGGCUCAAAUUGCUAGAUUUGAGAACCAAAUCGUAAACACAAUGAACUCCACCCCGGCGAGUGUUACUGGGAUGGUAAGUCAGGAAGAGAAGCAGCCCUUGUUACACGUUCUUAAUCAACAACUAAGUCAAUUGGAGAUUAGUCUUGAAGAAAAUAACCUAGAUGAUAUCCGAAAAUUUUUAUUACUAGUGGCCAAGGUUCACUUAUUAACCUAUUACUUCACUGAUGUUACCUCCCAAAGUGCUGGAAAAUCAAAUGGUAAUAUUUAUGAGGGAUCAUAUUCCAUUAUGGAACUCGAUACAAGUUUUGAAACGAAACGUGGAUUGGUGAAAGUUUAUAAUGCCGCCGUAAACUUUCUUAUACAUGCCAAUAGUAUGUGGGAACAUGAUCCUACCAUUAUUAAGUACUUUCCUGGUUUGUUUGUCUUGAAUAUAUGGCAAUCUGCCUGUAUUAUUAGUAAACUCAUACAUUCAUCACUUCAUUCAAUGCUAGAUGUUAACUCAGGCAAAAAAGCUUAUAACAACGCAAUUUCAUUGACGUUUAAUGCCUCAGUUUUAAAAUAUGAUAUGGCGUACAGAUCAUCCGGAAUAAUGCGAAGCAUAUGGAGUUUAUUUGCUAAUAUGUAUGAUGCCUGGAAAAACGACCAAAAGGAAGGUGGAGGUAGACUAAAUAAUGAUUUCAAUUUAGGCAUCACCAUAAAAUCUAGGAUGUCAGUAAACGUUUUUUUUGACUGCUUAUAUAUUCUAAAAGAGAAAUGUGGUAUGGCCAAAUUGGAGAGAGAGACCAAGGUUUCUACAGCUUACAAUGUUGAUGAAGAGGAAGAGGAAGAUGAAGAUGAGGAGGGAGAAGAAGAAGAAGAAGAAGAAGAACUAAGUAGUAAAGUUCCAGAAAAUAUGGAUAGCCAGCAACUAAGGACAAGGAAAUUCACCAAUGUAAGGCAUCCAGAAAAGAAAGCAAGAAAAAUAAUUGAAACAAUUCCGCUAGACCCAAAUCCAAUAAAUGCAGGCUCUACCAGCAGUGGAAGCUCAUUAACGACCCCAAAUAGUCAAGUAGCGAACACUAUAUCAUAUAGAGGAAUCCUCAAUAAAAUGUCACCUAGGGAACAACUGAAUCAUGCAAAUUUAGAUUCCAGUGUUUCUACAGACAUCAAGGACACUGAAGCUGUCAAUGAACCUCUGCCAAUAGGGAGGAAUGCUGAACAUCCGGCAAAUCAACCGCCUCUUUCAAUAACACAAAUGCAAGAAAACACACUACCUGCGACACAAGCCAACUCUUCUCUAUUAGAAACGUAUCCCAUUGUUCAAUCAAACCCCGUUACAACUACAAUCAAAGAAUCACCCAAUUCCAUCAUGGCAGGUUGGGAUAACUGGGAAUCUGAUAUGGUUUGGAGGGAUGUUGAUAUUUUAAUGAAUGAAUUUGCGUUCAAUCCCAAGGUUUAA
TAA:	MEGRSDFVATSQSGSEMSHSETRNRTGMNARKRKFACVECRQQKSKCDAHERAPEPCTKCAKKNVPCILKRDFRRTYKRARNEAIEKRFKELTRTLTNLTSDEILKKIEEEQEIVLDNSNFTKEKVKQLRKSAFETTEIEPRSYKTLRGEPISYSTNRRHTDSSPLTLLSSSTNFDPVHSTNVMTDDQLKCLPKSLGDVYLSSSDIAELFQEFATKYHQFLPVVDLSKGAERIYHLSPCLFWVILLIGLRRKFGATDLMTRLSVLVKSVLSEITISPIIRYTPSDKDEPVLNVASVYSVQAFLLYTFWPPLTSSLSADTSWNTIGTAMFQALRVGLNCAGFSKEYASANSELVNEQIRTWICCNVVSQTVASSFGFPAYVSFDYLVISSIRVPNSKSQVDIPNELRQMAQIARFENQIVNTMNSTPASVTGMVSQEEKQPLLHVLNQQLSQLEISLEENNLDDIRKFLLLVAKVHLLTYYFTDVTSQSAGKSNGNIYEGSYSIMELDTSFETKRGLVKVYNAAVNFLIHANSMWEHDPTIIKYFPGLFVLNIWQSACIISKLIHSSLHSMLDVNSGKKAYNNAISLTFNASVLKYDMAYRSSGIMRSIWSLFANMYDAWKNDQKEGGGRLNNDFNLGITIKSRMSVNVFFDCLYILKEKCGMAKLERETKVSTAYNVDEEEEEDEDEEGEEEEEEEELSSKVPENMDSQQLRTRKFTNVRHPEKKARKIIETIPLDPNPINAGSTSSGSSLTTPNSQVANTISYRGILNKMSPREQLNHANLDSSVSTDIKDTEAVNEPLPIGRNAEHPANQPPLSITQMQENTLPATQANSSLLETYPIVQSNPVTTTIKESPNSIMAGWDNWESDMVWRDVDILMNEFAFNPKV
SCL:	nucleus
LSD:	GFP
UFA:	Y
APA_W:	125
#Dombegin	1
D1_PDBC:	2ER8-A
D1_DB:	dp
D1_DRC:	32/99
D1_DRO:	A:32/99
D1_AA:	KRKFACVECRQQKSKCDAHERAPEPCTKCAKKNVPCILKRDFRRTYKRARNEAIEKRFKELTRTLTNL
D1_NR:	68
D1_MR:	0
D1_MM:	0
D1_IR:	0
D1_NO:	35
D1_NA:	35
D1_NB:	0
D1_FA:	 1.000
D1_FB:	 0.000
D1_CLASS:	alpha
D1_KF:	 2127
D1_KU:	 15.04
D1_DG:	 -2.982
##Unibegin	LIF1_YEAST
ND:	1
mRNA:	AUGUCCCAGCUGACGGAGUUCAUUAGCUGUAUCCCUGUGGUUAAUGAAGAACAAAAUGAAGAAGAUGAGCGUGGCCUCUGUAAGAUUCAGAUUGAAGAUGGCGCUAUGUUGGAAACAUUAGAUGAGAACAGUCUUUCAGGGCUUAGAAUAGAGAAAAUGUUGGUAAGUGAAGGUACAGGAAUUUUUUCCAAAAGCAGUUUUGGAAUCAAUGAUUUGCGAAUCUUUACGGGAGAAAAUAUCGAUGAAGAGUCUAAGAAAUAUGUGUGGUAUGAACUACUCAAAAUGUUAACUGGUCACAAAGUGUACAUUGCAUCGUUAGACGAAAAAGUCGUAUUCACAAAAUGGACGUGCAGAAUGCAAGAUGAUGAGGUAUGGAAAGUAGUUAUGGAGUUGGAGUCAUCGGCGAUCAUAAGAAAAAUCGCUGAACUUACCUUGCAUCCAGUCAAAAAGGGAGAGAUUGAUUUAUUUGAAAUGGCAGAUAAACUCUAUAAAGAUAUCUGUUGUGUUAACGAUUCUUACCGGAAUAUAAAGGAGAGCGAUUCUAGCAAUAGAAAUCGAGUUGAACAGCUGGCUCGGGAAAGGGAGCUAUUGGAUAAGCUUUUAGAAACACGUGAUGAAAGAACCAGAGCAAUGAUGGUAACCUUGUUGAAUGAGAAGAAGAAGAAAAUAAGAGAGCUUCAUGAGAUUCUGCGACAAAAUAAUAUCAAAUUGUCUGACGAUGAUGUUUUAGAUUCUGCGCUUAUUAAUACGGAAGUGCAAAAGCCAAUUUCUGAGUUAAACUCUCCAGGAAAAAGAAUGAAACGAAGAAAGACGGUAGUAGAGCCUCAAAAUUUACAAAAGAAGUUGAAAGACACAAGUCGGAGGAGAGCUAAUAGAAAAAUAUCUAAUCAAUCCGUGAUCAAAAUGGAAGACGACGAUUUUGAUGACUUUCAAUUUUUCGGACUUUCUAAAAGGCCAAUUAUUACUGCUAAAGAUAAACUCAGUGAAAAGUACGAUGAUAUUACCUCUUUUGGAGAUGACACACAAUCAAUAAGUUUUGAAUCUGAUAGUAGCAGUGAUGUUCAAAAACAUUUAGUGUCUUUAGAAGACAAUGGUAUUCAAAUAUCAGCAGGAAGAUCGGAUGAAGAUUACGGAGACAUUUCUGGUUCUGAAUCUGAGACUGAUGCAAGUGCAGGGGAAAAGAAGAGCUCCAACCAUAGUGAACAAUCCGGUAAUGAUAGGGAACCUUGCUUGCAGACAGAAUCGGAAACGGAUAUAGAAACAUAG
TAA:	MSQLTEFISCIPVVNEEQNEEDERGLCKIQIEDGAMLETLDENSLSGLRIEKMLVSEGTGIFSKSSFGINDLRIFTGENIDEESKKYVWYELLKMLTGHKVYIASLDEKVVFTKWTCRMQDDEVWKVVMELESSAIIRKIAELTLHPVKKGEIDLFEMADKLYKDICCVNDSYRNIKESDSSNRNRVEQLARERELLDKLLETRDERTRAMMVTLLNEKKKKIRELHEILRQNNIKLSDDDVLDSALINTEVQKPISELNSPGKRMKRRKTVVEPQNLQKKLKDTSRRRANRKISNQSVIKMEDDDFDDFQFFGLSKRPIITAKDKLSEKYDDITSFGDDTQSISFESDSSSDVQKHLVSLEDNGIQISAGRSDEDYGDISGSESETDASAGEKKSSNHSEQSGNDREPCLQTESETDIET
SCL:	cytoplasm,nucleus
LSD:	GFP
UFA:	Y
APA_W:	876
#Dombegin	1
D1_PDBC:	1Z56-A
D1_DB:	dp
D1_DRC:	159/235
D1_DRO:	A:159/235
D1_AA:	ADKLYKDICCVNDSYRNIKESDSSNRNRVEQLARERELLDKLLETRDERTRAMMVTLLNEKKKKIRELHEILRQNNI
D1_NR:	77
D1_MR:	0
D1_MM:	0
D1_IR:	0
D1_NO:	56
D1_NA:	56
D1_NB:	0
D1_FA:	 1.000
D1_FB:	 0.000
D1_CLASS:	alpha
D1_KF:	 1232
D1_KU:	 4.525
D1_DG:	 -3.376
##Unibegin	LKHA4_YEAST
ND:	5
mRNA:	AUGUUCUUGCUUCCAUUUGUCAUUCGUCAUUCCAGCUCUAUUUACCUGCCCACGCUUCGAUUUCGAGGUUUACUUACUGUAAUCUCAAGAAACAUACACAUUUCCACCCCUCAUAAAAUGUUGCCUCUUUCAAUUGAGCAGAGAAGACCUUCCCGCUCCCCCGAAUACGAUCAGUCUACUUUAUCAAAUUAUAAGGACUUCGCAGUUCUUCACACCGAUUUAAACCUGUCUGUUUCCUUCGAAAAGUCAGCCAUUUCAGGGAGCGUUACAUUCCAAUUGAAAAAACUGCACGAAGGUAAAAAUAAAUCGGAUGAAUUACAUCUGGAUACAUCCUAUUUGGAUGUCCAGGAGGUUCAUAUUGAUGGUUCCAAGGCAGAUUUUCAAAUUGAGCAAAGAAAGGAGCCAUUGGGCUCCAGGUUAGUCAUCAAUAACGCUUCUUGCAACGAUAACUUUACCUUGAAUAUUCAAUUUCGUACGACUGACAAGUGCACCGCUUUGCAAUGGUUGAACAGCAAGCAAACCAAGGGCGGUAAACCGUACGUGUUUUCACAGUUGGAAGCUAUUCAUGCGAGGUCUUUGUUCCCCUGCUUUGAUACUCCCUCUGUGAAGUCUACUUUCACUGCAUCUAUCGAGUCCCCACUACCAGUGGUUUUUUCAGGCAUCAGGAUUGAAGAUACAAGCAAGGAUACUAAUAUUUACAGAUUUGAACAGAAAGUCCCUAUCCCAGCCUACCUGAUCGGUAUUGCUUCCGGUGAUUUGUCAAGCGCUCCAAUUGGACCUCGUUCCACAGUUUACACUGAACCAUUUCGUUUGAAAGAUUGUCAAUGGGAAUUUGAAAACGAUGUAGAGAAAUUCAUUCAAACUGCAGAGAAAAUUAUCUUUGAAUACGAGUGGGGCACUUAUGAUAUCUUAGUUAACGUCGAUUCGUACCCUUACGGCGGUAUGGAGUCUCCGAAUAUGACUUUUGCUACGCCCACCUUGAUUGCACAUGACAGAUCCAACAUUGAUGUCAUCGCCCAUGAACUUGCUCACUCAUGGUCUGGUAACUUAGUGACCAAUUGUUCGUGGAAUCAUUUUUGGUUGAAUGAAGGUUGGACCGUUUACUUAGAAAGAAGAAUUAUUGGUGCCAUUCAUGGCGAACCAACUAGACAUUUCAGUGCUCUGAUUGGUUGGAGCGAUUUGCAGAAUUCUAUUGAUUCUAUGAAAGAUCCUGAAAGAUUUUCCACUUUGGUACAAAACUUGAACGAUAACACUGACCCUGACGAUGCCUUUUCCACUGUUCCGUACGAAAAGGGGUUCAACUUACUAUUUCACUUGGAAACUAUUUUGGGUGGUAAGGCUGAAUUUGAUCCAUUUAUUAGACACUAUUUCAAGAAGUUUGCCAAAAAAUCAUUGGAUACUUUCCAGUUUUUGGAUACUUUGUAUGAGUUCUAUCCCGAAAAGAAAGAAAUUUUGGAUUCCGUUGACUGGGAAACUUGGCUGUAUAAACCAGGUAUGCCACCAAGGCCUCAUUUUAUUACGGCUUUGGCUGAUAAUGUUUAUCAAUUGGCUGACAAGUGGGUCGAAAUGGCUCAACAUUUGAAAACCACAGAGGAUUUCCGGUCUGAAUUUAACGCUAUUGACAUUAAGGAUUUUAAUUCAAAUCAAUUGGUUUUGUUCUUGGAAACUUUGACACAAAAUGGCCAUUCCAACAAGAAACCAAAAGAUUUUGACUGGGCCAAGUUUCCCGUGGCAUCUAGGGCACUGUUAGAUAUCUAUCAAGAUAACAUUGUUAAAUCACAGAACGCGGAAGUUGUUUUCAAGAUGUUCAAAUUUCAGAUCUUUGCCAAGCUGCAAGAAGAAUAUAAGCAUUUGGCCGAUUGGUUGGGAACUGUAGGUAGAAUGAAGUUUGUCCGUCCCGGUUACAGACUAUUAAACUCUGUAGACCGUCGAUUGGCACUUGCAACUUUCGACAAAUUCAAGGACACGUAUCAUCCAAUCUGUAAAGCUCUUGUGAAACAAGAUUUAGGUCUUUGA
TAA:	MFLLPFVIRHSSSIYLPTLRFRGLLTVISRNIHISTPHKMLPLSIEQRRPSRSPEYDQSTLSNYKDFAVLHTDLNLSVSFEKSAISGSVTFQLKKLHEGKNKSDELHLDTSYLDVQEVHIDGSKADFQIEQRKEPLGSRLVINNASCNDNFTLNIQFRTTDKCTALQWLNSKQTKGGKPYVFSQLEAIHARSLFPCFDTPSVKSTFTASIESPLPVVFSGIRIEDTSKDTNIYRFEQKVPIPAYLIGIASGDLSSAPIGPRSTVYTEPFRLKDCQWEFENDVEKFIQTAEKIIFEYEWGTYDILVNVDSYPYGGMESPNMTFATPTLIAHDRSNIDVIAHELAHSWSGNLVTNCSWNHFWLNEGWTVYLERRIIGAIHGEPTRHFSALIGWSDLQNSIDSMKDPERFSTLVQNLNDNTDPDDAFSTVPYEKGFNLLFHLETILGGKAEFDPFIRHYFKKFAKKSLDTFQFLDTLYEFYPEKKEILDSVDWETWLYKPGMPPRPHFITALADNVYQLADKWVEMAQHLKTTEDFRSEFNAIDIKDFNSNQLVLFLETLTQNGHSNKKPKDFDWAKFPVASRALLDIYQDNIVKSQNAEVVFKMFKFQIFAKLQEEYKHLADWLGTVGRMKFVRPGYRLLNSVDRRLALATFDKFKDTYHPICKALVKQDLGL
SCL:	cytoplasm,nucleus
LSD:	GFP
UFA:	Y
APA_W:	5590
#Dombegin	1
D1_PDBC:	2XPY-A
D1_DB:	dp
D1_DRC:	335/506
D1_DRO:	A:335/506
D1_AA:	IDVIAHELAHSWSGNLVTNCSWNHFWLNEGWTVYLERRIIGAIHGEPTRHFSALIGWSDLQNSIDSMKDPERFSTLVQNLNDNTDPDDAFSTVPYEKGFNLLFHLETILGGKAEFDPFIRHYFKKFAKKSLDTFQFLDTLYEFYPEKKEILDSVDWETWLYKPGMPPRPHFI
D1_NR:	172
D1_MR:	0
D1_MM:	0
D1_IR:	0
D1_NO:	122
D1_NA:	116
D1_NB:	6
D1_FA:	 0.951
D1_FB:	 0.049
D1_CLASS:	alpha
D1_KF:	 6.435
D1_KU:	 2.339e-05
D1_DG:	 -7.542
#Dombegin	2
D2_PDBC:	2XPY-A
D2_DB:	dp
D2_DRC:	56/251
D2_DRO:	A:56/251
D2_AA:	YDQSTLSNYKDFAVLHTDLNLSVSFEKSAISGSVTFQLKKLHEGKNKSDELHLDTSYLDVQEVHIDGSKADFQIEQRKEPLGSRLVINNASCNDNFTLNIQFRTTDKCTALQWLNSKQTKGGKPYVFSQLEAIHARSLFPCFDTPSVKSTFTASIESPLPVVFSGIRIEDTSKDTNIYRFEQKVPIPAYLIGIASG
D2_NR:	196
D2_MR:	4
D2_MM:	0
D2_IR:	0
D2_NO:	101
D2_NA:	9
D2_NB:	92
D2_FA:	 0.089
D2_FB:	 0.911
D2_CLASS:	beta
D2_KF:	 2.581e-05
D2_KU:	 7.771e-12
D2_DG:	 -9.041
#Dombegin	3
D3_PDBC:	2XPY-A
D3_DB:	dp
D3_DRC:	252/334
D3_DRO:	A:252/334
D3_AA:	DLSSAPIGPRSTVYTEPFRLKDCQWEFENDVEKFIQTAEKIIFEYEWGTYDILVNVDSYPYGGMESPNMTFATPTLIAHDRSN
D3_NR:	83
D3_MR:	0
D3_MM:	0
D3_IR:	0
D3_NO:	45
D3_NA:	27
D3_NB:	18
D3_FA:	 0.600
D3_FB:	 0.400
D3_CLASS:	alpha-beta
D3_KF:	 34.13
D3_KU:	 0.02681
D3_DG:	 -4.305
#Dombegin	4
D4_PDBC:	2XPY-A
D4_DB:	dp
D4_DRC:	507/593
D4_DRO:	A:507/593
D4_AA:	TALADNVYQLADKWVEMAQHLKTTEDFRSEFNAIDIKDFNSNQLVLFLETLTQNGHSNKKPKDFDWAKFPVASRALLDIYQDNIVKS
D4_NR:	87
D4_MR:	0
D4_MM:	0
D4_IR:	0
D4_NO:	57
D4_NA:	57
D4_NB:	0
D4_FA:	 1.000
D4_FB:	 0.000
D4_CLASS:	alpha
D4_KF:	 682.7
D4_KU:	 1.21
D4_DG:	 -3.815
#Dombegin	5
D5_PDBC:	2XPY-A
D5_DB:	dp
D5_DRC:	594/671
D5_DRO:	A:594/671
D5_AA:	QNAEVVFKMFKFQIFAKLQEEYKHLADWLGTVGRMKFVRPGYRLLNSVDRRLALATFDKFKDTYHPICKALVKQDLGL
D5_NR:	78
D5_MR:	0
D5_MM:	0
D5_IR:	0
D5_NO:	61
D5_NA:	61
D5_NB:	0
D5_FA:	 1.000
D5_FB:	 0.000
D5_CLASS:	alpha
D5_KF:	 1161
D5_KU:	 3.963
D5_DG:	 -3.42
##Unibegin	LOT6_YEAST
ND:	1
mRNA:	AUGAAAGUGGGUAUUAUAAUGGGUUCUGUGAGGGCAAAGAGGGUAUGCCCAGAAAUUGCAGCAUACGUAAAACGUACAAUUGAAAAUAGCGAAGAAUUAAUAGACCAGAAGCUGAAAAUACAAGUAGUAGAUUUACAACAGAUUGCUCUUCCCUUAUAUGAAGAUGAUGACGAACUGAUCCCUGCGCAAAUAAAGAGCGUGGAUGAGUAUGCAGACAGCAAAACUCGAUCGUGGAGUCGCAUCGUAAAUGCAUUAGAUAUUAUUGUAUUCGUUACACCUCAAUAUAAUUGGGGGUAUCCAGCAGCCUUAAAAAAUGCAAUUGAUCGUCUUUACCAUGAAUGGCACGGAAAACCUGCCCUGGUGGUAAGCUACGGCGGUCAUGGCGGUAGUAAGUGUAAUGACCAACUUCAAGAGGUACUACAUGGUUUGAAGAUGAAUGUUAUAGGUGGAGUGGCGGUGAAAAUACCGGUAGGUACGAUACCGUUACCCGAGGACAUUGUACCACAACUCAGCGUGCACAAUGAAGAGAUCCUGCAAUUACUCGCAUCGUGCAUCGAAACAACGAGGAAUAAAUAA
TAA:	MKVGIIMGSVRAKRVCPEIAAYVKRTIENSEELIDQKLKIQVVDLQQIALPLYEDDDELIPAQIKSVDEYADSKTRSWSRIVNALDIIVFVTPQYNWGYPAALKNAIDRLYHEWHGKPALVVSYGGHGGSKCNDQLQEVLHGLKMNVIGGVAVKIPVGTIPLPEDIVPQLSVHNEEILQLLASCIETTRNK
SCL:	cytoplasm,nucleus
LSD:	GFP
UFA:	Y
APA_W:	1270
#Dombegin	1
D1_PDBC:	1T0I-A
D1_DB:	cath
D1_DRC:	1/185
D1_DRO:	A:1/185
D1_AA:	MKVGIIMGSVRAKRVCPEIAAYVKRTIENSEELIDQKLKIQVVDLQQIALPLYEDDDELIPAQIKSVDEYADSKTRSWSRIVNALDIIVFVTPQYNWGYPAALKNAIDRLYHEWHGKPALVVSYGGHGGSKCNDQLQEVLHGLKMNVIGGVAVKIPVGTIPLPEDIVPQLSVHNEEILQLLASCI
D1_NR:	185
D1_MR:	0
D1_MM:	0
D1_IR:	0
D1_NO:	117
D1_NA:	81
D1_NB:	36
D1_FA:	 0.692
D1_FB:	 0.308
D1_CLASS:	alpha-beta
D1_KF:	 0.002429
D1_KU:	 2.917e-10
D1_DG:	 -9.595
##Unibegin	LPX1_YEAST
ND:	1
mRNA:	AUGGAACAGAACAGGUUCAAGAAAGAAACGAAAACUUGUAGCGCUAGCUGGCCGCGCGCACCGCAGUCGACGCUGUGUGCGACAGAUCGCCUCGAGCUCACAUACGAUGUGUACACUAGCGCAGAGCGGCAACGCCGCUCUCGCACUGCCACUAGGCUUAACCUUGUGUUUUUGCACGGCAGCGGCAUGAGUAAGGUGGUAUGGGAGUACUAUUUGCCGCGUCUGGUAGCCGCCGAUGCGGAGGGCAAUUAUGCCAUCGACAAGGUUUUGUUGAUCGACCAGGUUAACCACGGUGAUUCUGCGGUACGCAACCGCGGCAGACUCGGCACCAAUUUCAACUGGAUCGACGGGGCCCGCGACGUGCUCAAGAUUGCCACAUGCGAGUUGGGCAGUAUUGACAGCCACCCGGCACUAAACGUAGUCAUCGGCCACUCGAUGGGCGGGUUCCAGGCUCUUGCGUGUGACGUCCUGCAGCCCAAUCUGUUUCAUUUGCUCAUCUUGAUCGAGCCUGUAGUAAUCACACGGAAAGCCAUCGGCGCCGGGAGGCCAGGGCUUCCGCCCGAUUCUCCGCAGAUCCCAGAAAAUCUUUAUAACUCCCUACGUUUAAAGACGUGCGACCAUUUCGCUAACGAGUCCGAAUAUGUAAAAUAUAUGAGGAACGGUUCCUUUUUUACCAAUGCGCACAGCCAAAUCCUGCAAAACAUCAUCGAUUUUGAGAGGACAAAAGCCUCUGGAGACGAUGAAGAUGGUGGACCCGUUCGCACGAAGAUGGAGCAGGCUCAAAAUCUCCUCUGCUACAUGAACAUGCAGACUUUUGCGCCUUUCCUGAUCAGCAAUGUGAAGUUUGUGAGGAAGCGGACUAUCCACAUUGUGGGCGCGCGCUCCAACUGGUGUCCUCCGCAAAAUCAGCUGUUUUUGCAGAAAACUCUACAGAACUACCAUCUCGAUGUCAUUCCCGGCGGCUCCCACUUGGUCAACGUUGAGGCUCCGGACCUGGUGAUCGAGAGGAUUAAUCACCACAUCCACGAGUUUGUCCUUACCUCCCCGCUGCAGUCCUCACACAUUCCGCAAUUGACCCUUGAAGAAAGAGCGGUGAUGUUUGACCGGGCUUUCGACUCGUUCAAGAAUGAAGCUUUGGUUAAAACGACUAAACAAAAACUGUAA
TAA:	MEQNRFKKETKTCSASWPRAPQSTLCATDRLELTYDVYTSAERQRRSRTATRLNLVFLHGSGMSKVVWEYYLPRLVAADAEGNYAIDKVLLIDQVNHGDSAVRNRGRLGTNFNWIDGARDVLKIATCELGSIDSHPALNVVIGHSMGGFQALACDVLQPNLFHLLILIEPVVITRKAIGAGRPGLPPDSPQIPENLYNSLRLKTCDHFANESEYVKYMRNGSFFTNAHSQILQNIIDFERTKASGDDEDGGPVRTKMEQAQNLLCYMNMQTFAPFLISNVKFVRKRTIHIVGARSNWCPPQNQLFLQKTLQNYHLDVIPGGSHLVNVEAPDLVIERINHHIHEFVLTSPLQSSHIPQLTLEERAVMFDRAFDSFKNEALVKTTKQKL
SCL:	Peroxisome matrix.
LSD:	UNP
UFA:	N
APA_W:	2350
#Dombegin	1
D1_PDBC:	2Y6V-C
D1_DB:	dp
D1_DRC:	3/387
D1_DRO:	C:3/387
D1_AA:	QNRFKKETKTCSASWPRAPQSTLCATDRLELTYDVYTSAERQRRSRTATRLNLVFLHGSGMSKVVWEYYLPRLVAADAEGNYAIDKVLLIDQVNHGDSAVRNRGRLGTNFNWIDGARDVLKIATCELGSIDSHPALNVVIGHSMGGFQALACDVLQPNLFHLLILIEPVVITRKAIGAGRPGLPPDSPQIPENLYNSLRLKTCDHFANESEYVKYMRNGSFFTNAHSQILQNIIDFERTKASGDDEDGGPVRTKMEQAQNLLCYMNMQTFAPFLISNVKFVRKRTIHIVGARSNWCPPQNQLFLQKTLQNYHLDVIPGGSHLVNVEAPDLVIERINHHIHEFVLTSPLQSSHIPQLTLEERAVMFDRAFDSFKNEALVKTTKQKL
D1_NR:	385
D1_MR:	8
D1_MM:	0
D1_IR:	0
D1_NO:	212
D1_NA:	146
D1_NB:	66
D1_FA:	 0.689
D1_FB:	 0.311
D1_CLASS:	alpha-beta
D1_KF:	 4.137e-11
D1_KU:	 1.64e-25
D1_DG:	 -19.97
##Unibegin	LSB3_YEAST
ND:	1
mRNA:	AUGGGUAUUAACAAUCCUAUUCCAAGGAGUUUAAAGAGUGAGACAAAAAAAGCAGCGAAGAUUUUGGCUAGUUUUGUCAAACCAAACCAAGUUUUUGGUGCGGACCAAGUCAUUCCUCCAGACGUUUUGAAAAGAGCUAAAGGGUUGGCUAUCAUAACGAUCUUAAAAGCAGGUUUUCUAUUUUCAGGUAGAGCUGGUUCUGGUGUGAUUGUCGCAAGAUUAAAGGAUGGUACUUGGUCAGCUCCAUCUGCCAUUGCCAUGGCAGGUGCUGGUGCCGGUGGGAUGGUUGGUAUAGAAUUGACUGAUUUUGUUUUCAUUUUAAAUACUCAGGAUGCUGUUAAGUCGUUUUCUGAAUUUGGGACCAUCACGUUGGGUGGUAACGUCUCCGUUUCUGCUGGGCCUCUUGGUAGAAGUGCAGAAGCAGCUGCAUCAGCCUCCGCCGGUGGUGUGGCUGCAGUUUUUGCCUAUUCUAAGAGUAAAGGUCUAUUUGCAGGGGUUUCUGUGGAAGGUUCGGCUAUUAUAGAAAGAAGAGAGGCUAACAGAAAAUUUUAUGGUGACAAUUGUACCGCGAAAAUGAUUUUGUCUGGUAGGAUAAGACCGCCUCCAGCAGUUGAUCCAUUGUUUCGUGUUUUAGAGUCCAGGGCGUUUAAUUACAGACCCUCCAACGGUGGUCGUGGCAGUUUCGAUGACGACGAAGACGAUUACUAUGACGACGACGAUUACUAUAAUGACAUUCCUAGUUCAUUCAGUUCUACAGAUGCUUCCUCCACUAGACCUAACACAAGAUCCACAAGGAGAAGAGCCCAAAGCGGUUCUCGUUAUACGUUCGACGAUGAUGAUGACGAUGAUGAUUAUGGUACUGGCUAUUCAAGGAAUUCAAGACUGGCUCCUACCAACAGUGGCGGUAGUGGUGGUAAAUUGGAUGACCCAUCUGGAGCUUCAAGUUAUUAUGCCAGCCACAGAAGAUCAGGAACUGCUCAGUCAAGGGCUCGUUCUUCAAGAAAUCGUUGGGCUGAUGAUGAAUACGAUGAUUAUGAUGAUGAUUAUGAAUCCGGGUAUAGACGCGGGAAUGGAAGAGAUAGGACAAAAGACCGUGAAGUCGAUGACUUGUCGAACAGAUUUUCUAAAUCUAGAAUCUCGUCCGCUUCAACACCGCAAACUAGUCAGGGCAGAUUCACUGCUCCAACAUCCCCAUCCACGUCUUCUCCAAAGGCCGUGGCAUUAUAUAGCUUUGCAGGAGAAGAGUCCGGAGAUUUACCAUUCAGAAAGGGUGACGUGAUCACAAUUUUGAAAAAAUCAGAUUCUCAAAAUGACUGGUGGACCGGAAGAGUCAACGGUAGAGAAGGUAUAUUCCCAGCAAAUUACGUUGAACUAGUUUAA
TAA:	MGINNPIPRSLKSETKKAAKILASFVKPNQVFGADQVIPPDVLKRAKGLAIITILKAGFLFSGRAGSGVIVARLKDGTWSAPSAIAMAGAGAGGMVGIELTDFVFILNTQDAVKSFSEFGTITLGGNVSVSAGPLGRSAEAAASASAGGVAAVFAYSKSKGLFAGVSVEGSAIIERREANRKFYGDNCTAKMILSGRIRPPPAVDPLFRVLESRAFNYRPSNGGRGSFDDDEDDYYDDDDYYNDIPSSFSSTDASSTRPNTRSTRRRAQSGSRYTFDDDDDDDDYGTGYSRNSRLAPTNSGGSGGKLDDPSGASSYYASHRRSGTAQSRARSSRNRWADDEYDDYDDDYESGYRRGNGRDRTKDREVDDLSNRFSKSRISSASTPQTSQGRFTAPTSPSTSSPKAVALYSFAGEESGDLPFRKGDVITILKKSDSQNDWWTGRVNGREGIFPANYVELV
SCL:	bud neck,cytoplasm,mitochondrion,cell periphery,actin
LSD:	GFP
UFA:	Y
APA_W:	3670
#Dombegin	1
D1_PDBC:	1OOT-A
D1_DB:	cath
D1_DRC:	402/459
D1_DRO:	A:1/58
D1_AA:	SPKAVALYSFAGEESGDLPFRKGDVITILKKSDSQNDWWTGRVNGREGIFPANYVELV
D1_NR:	58
D1_MR:	0
D1_MM:	0
D1_IR:	0
D1_NO:	29
D1_NA:	3
D1_NB:	26
D1_FA:	 0.103
D1_FB:	 0.897
D1_CLASS:	beta
D1_KF:	 146.1
D1_KU:	 1.718
D1_DG:	 -2.676
##Unibegin	LSM3_YEAST
ND:	1
mRNA:	AUGGAGACACCUUUGGAUUUAUUGAAACUCAAUCUCGAUGAGAGGGUGUACAUCAAGCUGCGCGGGGCCAGGACGCUGGUGGGCACACUGCAAGCGUUCGACUCACACUGCAACAUCGUGCUGAGUGAUGCAGUAGAGACCAUAUACCAAUUAAACAACGAGGAGUUGAGUGAGUCCGAAAGACGAUGUGAAAUGGUGUUCAUCAGAGGAGACACAGUGACUCUAAUCAGCACGCCCUCUGAAGAUGACGAUGGCGCAGUGGAGAUAUAA
TAA:	METPLDLLKLNLDERVYIKLRGARTLVGTLQAFDSHCNIVLSDAVETIYQLNNEELSESERRCEMVFIRGDTVTLISTPSEDDDGAVEI
SCL:	cytoplasm,nucleus
LSD:	GFP
UFA:	Y
APA_W:	7060
#Dombegin	1
D1_PDBC:	3BW1-A
D1_DB:	cath
D1_DRC:	1/89
D1_DRO:	A:-2/89
D1_AA:	METPLDLLKLNLDERVYIKLRGARTLVGTLQAFDSHCNIVLSDAVETIYQLNNEELSESERRCEMVFIRGDTVTLISTPSEDDDGAVEI
D1_NR:	89
D1_MR:	5
D1_MM:	0
D1_IR:	0
D1_NO:	54
D1_NA:	10
D1_NB:	44
D1_FA:	 0.185
D1_FB:	 0.815
D1_CLASS:	beta
D1_KF:	 3.807
D1_KU:	 0.004163
D1_DG:	 -4.106
##Unibegin	LSP1_YEAST
ND:	1
mRNA:	AUGCACAGAACUUACUCUUUAAGAAAUCAAAGAGCUCCAACGGCUGCUGAGCUACAAGCUCCUCCACCACCACCAUCCUCAACGAAGUCCAAGUUCUUCGGAAAGGCCUCUAUUGCGUCUAGUUUUAGAAAAAAUGCGGCUGGUAACUUUGGGCCAGAGUUGGCUCGUAAAUUAUCUCAAUUGGUUAAGACUGAAAAAGGUGUCCUUAGAGCUAUGGAAGUUGUUGCCAGCGAACGCCGUGAAGCUGCAAAGCAACUGUCUCUAUGGGGUGCUGACAAUGAUGAUGAUGUUUCCGACGUAACCGACAAAUUAGGCGUCUUAAUAUAUGAGUUGGGUGAACUACAGGACCAGUUCAUCGAUAAAUAUGAUCAAUACAGAGUCACAUUAAAAUCAAUUAGGAACAUUGAAGCCUCUGUUCAACCUUCGAGAGAUCGUAAGGAAAAGAUCACAGAUGAAAUUGCCCAUUUGAAAUAUAAAGAUCCUCAAUCAACAAAAAUCCCAGUUUUAGAGCAAGAACUAGUUCGUGCCGAAGCUGAAUCUUUGGUUGCGGAGGCUCAAUUAUCGAAUAUCACACGUGAAAAAUUAAAGGCUGCUUAUAGUUAUAUGUUUGAUUCAUUAAGAGAGCUUUCUGAAAAAUUUGCCCUGAUUGCUGGAUACGGAAAGGCCUUAUUGGAGCUGCUAGAUGACUCUCCUGUCACUCCAGGUGAAGCUAGACCAGCGUACGAUGGCUAUGAAGCUUCUCGCCAAAUUAUUAUGGAUGCUGAAUCGGCCUUGGAAUCUUGGACCCUAGACAUGGCUGCAGUCAAACCAACUCUUUCAUUUCAUCAGACCGUUGAUGACGUCUAUGAAGACGAAGAUGGUGAAGAAGAAGAAGAACCUGAAAUCCAAAAUGGAGAUAUCCCCGGUCAAGUAGUCGAAGAAGAGGAAGUUGAAUGGACUACUGAAGUUCCUGUAGAUGAUGAAGCCCAUGAGGCCGAUCAUCAUGUUAGUCAAAACGGUCAUACCUCCGGUUCUGAAAACAUCUGA
TAA:	MHRTYSLRNQRAPTAAELQAPPPPPSSTKSKFFGKASIASSFRKNAAGNFGPELARKLSQLVKTEKGVLRAMEVVASERREAAKQLSLWGADNDDDVSDVTDKLGVLIYELGELQDQFIDKYDQYRVTLKSIRNIEASVQPSRDRKEKITDEIAHLKYKDPQSTKIPVLEQELVRAEAESLVAEAQLSNITREKLKAAYSYMFDSLRELSEKFALIAGYGKALLELLDDSPVTPGEARPAYDGYEASRQIIMDAESALESWTLDMAAVKPTLSFHQTVDDVYEDEDGEEEEEPEIQNGDIPGQVVEEEEVEWTTEVPVDDEAHEADHHVSQNGHTSGSENI
SCL:	punctate composite
LSD:	GFP
UFA:	Y
APA_W:	104000
#Dombegin	1
D1_PDBC:	3PLT-A
D1_DB:	dp
D1_DRC:	51/264
D1_DRO:	A:51/264
D1_AA:	GPELARKLSQLVKTEKGVLRAMEVVASERREAAKQLSLWGADNDDDVSDVTDKLGVLIYELGELQDQFIDKYDQYRVTLKSIRNIEASVQPSRDRKEKITDEIAHLKYKDPQSTKIPVLEQELVRAEAESLVAEAQLSNITREKLKAAYSYMFDSLRELSEKFALIAGYGKALLELLDDSPVTPGEARPAYDGYEASRQIIMDAESALESWTLD
D1_NR:	214
D1_MR:	0
D1_MM:	0
D1_IR:	0
D1_NO:	185
D1_NA:	185
D1_NB:	0
D1_FA:	 1.000
D1_FB:	 0.000
D1_CLASS:	alpha
D1_KF:	 0.7228
D1_KU:	 1.234e-07
D1_DG:	 -9.383
##Unibegin	LYS1_YEAST
ND:	2
mRNA:	AUGGCUGCCGUCACAUUACAUCUAAGAGCUGAAACUAAACCCCUAGAGGCACGUGCUGCCUUAACACCUACCACGGUUAAAAAACUGAUAGCUAAGGGCUUCAAAAUAUAUGUAGAGGACAGUCCACAAUCUACUUUCAAUAUUAACGAAUAUCGUCAAGCAGGUGCCAUUAUAGUGCCUGCAGGUUCAUGGAAAACCGCUCCACGCGACAGAAUCAUUAUAGGUUUGAAGGAAAUGCCUGAAACCGAUACUUUCCCUCUAGUCCACGAACACAUCCAGUUUGCUCACUGCUACAAAGACCAAGCUGGGUGGCAAAAUGUCCUUAUGAGAUUUAUUAAGGGACACGGUACUCUAUAUGAUUUGGAAUUUUUGGAAAAUGACCAAGGUAGAAGAGUUGCUGCCUUUGGAUUUUACGCUGGGUUCGCAGGUGCAGCCCUUGGUGUAAGAGACUGGGCAUUCAAGCAAACGCAUUCUGACGAUGAAGACUUGCCUGCAGUGUCGCCUUACCCCAAUGAAAAGGCAUUGGUUAAAGAUGUUACCAAAGAUUAUAAAGAAGCCUUAGCCACCGGAGCCAGAAAGCCAACCGUGUUAAUCAUUGGUGCGCUAGGAAGAUGUGGUUCCGGUGCCAUCGAUCUGUUGCACAAAGUUGGUAUUCCAGAUGCUAACAUAUUAAAAUGGGAUAUCAAAGAAACUUCCCGUGGUGGUCCCUUUGACGAAAUUCCACAAGCUGAUAUUUUUAUCAAUUGUAUAUAUCUAUCGAAGCCAAUUGCUCCUUUCACUAACAUGGAGAAACUGAAUAAUCCUAACAGAAGACUAAGGACCGUGGUGGACGUAUCAGCAGACACUACCAACCCUCACAACCCCAUCCCAAUAUACACUGUGGCUACUGUGUUUAACAAACCUACCGUUCUGGUACCUACCACUGCCGGGCCUAAAUUAUCUGUCAUCUCUAUUGAUCACUUGCCUUCUUUGCUGCCAAGAGAAGCUUCAGAAUUUUUCUCUCAUGAUCUCUUACCAUCUUUAGAGCUCCUACCUCAAAGAAAAACUGCUCCUGUCUGGGUUAGAGCCAAGAAAUUGUUCGAUAGACAUUGCGCUCGUGUUAAAAGAUCUUCAAGAUUGUAG
TAA:	MAAVTLHLRAETKPLEARAALTPTTVKKLIAKGFKIYVEDSPQSTFNINEYRQAGAIIVPAGSWKTAPRDRIIIGLKEMPETDTFPLVHEHIQFAHCYKDQAGWQNVLMRFIKGHGTLYDLEFLENDQGRRVAAFGFYAGFAGAALGVRDWAFKQTHSDDEDLPAVSPYPNEKALVKDVTKDYKEALATGARKPTVLIIGALGRCGSGAIDLLHKVGIPDANILKWDIKETSRGGPFDEIPQADIFINCIYLSKPIAPFTNMEKLNNPNRRLRTVVDVSADTTNPHNPIPIYTVATVFNKPTVLVPTTAGPKLSVISIDHLPSLLPREASEFFSHDLLPSLELLPQRKTAPVWVRAKKLFDRHCARVKRSSRL
SCL:	cytoplasm,nucleus
LSD:	GFP
UFA:	Y
APA_W:	112000
#Dombegin	1
D1_PDBC:	2Q99-A
D1_DB:	dp
D1_DRC:	2/133
D1_DRO:	A:2/133
D1_AA:	AAVTLHLRAETKPLEARAALTPTTVKKLIAKGFKIYVEDSPQSTFNINEYRQAGAIIVPAGSWKTAPRDRIIIGLKEMPETDTFPLVHEHIQFAHCYKDQAGWQNVLMRFIKGHGTLYDLEFLENDQGRRVA
D1_NR:	132
D1_MR:	0
D1_MM:	0
D1_IR:	0
D1_NO:	55
D1_NA:	32
D1_NB:	23
D1_FA:	 0.582
D1_FB:	 0.418
D1_CLASS:	alpha-beta
D1_KF:	 0.3208
D1_KU:	 3.702e-06
D1_DG:	 -6.846
#Dombegin	2
D2_PDBC:	2Q99-A
D2_DB:	dp
D2_DRC:	134/324
D2_DRO:	A:134/324
D2_AA:	AFGFYAGFAGAALGVRDWAFKQTHSDDEDLPAVSPYPNEKALVKDVTKDYKEALATGARKPTVLIIGALGRCGSGAIDLLHKVGIPDANILKWDIKETSRGGPFDEIPQADIFINCIYLSKPIAPFTNMEKLNNPNRRLRTVVDVSADTTNPHNPIPIYTVATVFNKPTVLVPTTAGPKLSVISIDHLPSL
D2_NR:	191
D2_MR:	0
D2_MM:	0
D2_IR:	0
D2_NO:	93
D2_NA:	69
D2_NB:	24
D2_FA:	 0.742
D2_FB:	 0.258
D2_CLASS:	alpha
D2_KF:	 2.379
D2_KU:	 2.168e-06
D2_DG:	 -8.375
##Unibegin	LYS9_YEAST
ND:	4
mRNA:	AUGGGAAAGAACGUUUUGUUGCUAGGAUCUGGUUUUGUUGCACAACCUGUUAUCGACACAUUGGCUGCUAAUGAUGACAUCAAUGUCACUGUCGCAUGUAGAACAUUAGCCAAUGCGCAAGCAUUGGCCAAGCCCUCUGGAUCCAAGGCUAUUUCAUUGGAUGUUACCGAUGACAGUGCCUUAGACAAAGUUCUGGCUGAUAACGAUGUUGUCAUCUCUUUGAUUCCAUACACCUUCCAUCCAAAUGUGGUAAAGAGCGCCAUCAGAACAAAGACCGAUGUCGUCACUUCCUCUUACAUCUCACCUGCCUUAAGAGAAUUGGAACCAGAAAUCGUAAAGGCAGGUAUUACAGUUAUGAACGAAAUUGGGUUGGAUCCAGGUAUCGACCACUUGUAUGCGGUCAAGACUAUUGAUGAAGUUCACAGAGCUGGUGGUAAGCUAAAGUCAUUCUUGUCAUACUGUGGUGGUUUACCAGCUCCUGAAGACUCUGAUAAUCCAUUAGGAUACAAAUUUUCAUGGUCCUCCAGAGGUGUGCUACUGGCUUUAAGAAACUCUGCUAAAUACUGGAAAGACGGAAAGAUUGAAACUGUUUCUUCCGAAGACUUAAUGGCCACUGCUAAGCCUUACUUCAUCUACCCAGGUUAUGCAUUCGUUUGCUACCCAAAUAGAGACUCUACCCUUUUCAAGGAUCUUUAUCAUAUUCCAGAAGCCGAAACGGUCAUUAGAGGUACUUUGAGAUAUCAAGGUUUCCCAGAAUUUGUUAAGGCUUUAGUUGACAUGGGUAUGUUGAAGGAUGAUGCUAACGAAAUCUUCAGCAAGCCAAUUGCCUGGAACGAAGCACUAAAACAAUAUUUAGGUGCCAAGUCUACUUCUAAAGAAGAUUUGAUUGCUUCCAUUGACUCAAAGGCUACUUGGAAAGAUGAUGAAGAUAGAGAAAGAAUCCUUUCCGGGUUUGCUUGGUUAGGCUUGUUCUCUGACGCAAAGAUCACACCAAGAGGUAAUGCUUUAGACACUCUAUGUGCACGUUUAGAAGAACUAAUGCAAUAUGAAGACAAUGAAAGAGAUAUGGUUGUACUACAACACAAAUUCGGUAUUGAAUGGGCUGAUGGAACUACCGAAACAAGAACAUCCACUUUAGUUGACUAUGGUAAGGUUGGUGGUUACAGUUCUAUGGCCGCUACUGUUGGUUAUCCAGUUGCCAUUGCAACGAAAUUCGUCUUAGAUGGUACAAUCAAGGGACCAGGCUUACUAGCGCCAUACUCACCAGAGAUUAAUGAUCCAAUCAUGAAAGAACUAAAGGACAAGUACGGCAUCUAUCUAAAGGAAAAGACAGUGGCUUAA
TAA:	MGKNVLLLGSGFVAQPVIDTLAANDDINVTVACRTLANAQALAKPSGSKAISLDVTDDSALDKVLADNDVVISLIPYTFHPNVVKSAIRTKTDVVTSSYISPALRELEPEIVKAGITVMNEIGLDPGIDHLYAVKTIDEVHRAGGKLKSFLSYCGGLPAPEDSDNPLGYKFSWSSRGVLLALRNSAKYWKDGKIETVSSEDLMATAKPYFIYPGYAFVCYPNRDSTLFKDLYHIPEAETVIRGTLRYQGFPEFVKALVDMGMLKDDANEIFSKPIAWNEALKQYLGAKSTSKEDLIASIDSKATWKDDEDRERILSGFAWLGLFSDAKITPRGNALDTLCARLEELMQYEDNERDMVVLQHKFGIEWADGTTETRTSTLVDYGKVGGYSSMAATVGYPVAIATKFVLDGTIKGPGLLAPYSPEINDPIMKELKDKYGIYLKEKTVA
SCL:	cytoplasm
LSD:	GFP
UFA:	Y
APA_W:	57500
#Dombegin	1
D1_PDBC:	2AXQ-A
D1_DB:	cath
D1_DRC:	2/124
D1_DRO:	A:2/124
D1_AA:	GKNVLLLGSGFVAQPVIDTLAANDDINVTVACRTLANAQALAKPSGSKAISLDVTDDSALDKVLADNDVVISLIPYTFHPNVVKSAIRTKTDVVTSSYISPALRELEPEIVKAGITVMNEIGL
D1_NR:	123
D1_MR:	0
D1_MM:	0
D1_IR:	0
D1_NO:	87
D1_NA:	59
D1_NB:	28
D1_FA:	 0.678
D1_FB:	 0.322
D1_CLASS:	alpha-beta
D1_KF:	 0.7451
D1_KU:	 1.867e-05
D1_DG:	 -6.379
#Dombegin	2
D2_PDBC:	2AXQ-A
D2_DB:	cath
D2_DRC:	388/438
D2_DRO:	A:388/438
D2_AA:	YSSMAATVGYPVAIATKFVLDGTIKGPGLLAPYSPEINDPIMKELKDKYGI
D2_NR:	51
D2_MR:	0
D2_MM:	0
D2_IR:	0
D2_NO:	37
D2_NA:	34
D2_NB:	3
D2_FA:	 0.919
D2_FB:	 0.081
D2_CLASS:	alpha
D2_KF:	 6291
D2_KU:	 153.4
D2_DG:	 -2.236
#Dombegin	3
D3_PDBC:	2AXQ-A
D3_DB:	cath
D3_DRC:	125/248
D3_DRO:	A:125/248
D3_AA:	DPGIDHLYAVKTIDEVHRAGGKLKSFLSYCGGLPAPEDSDNPLGYKFSWSSRGVLLALRNSAKYWKDGKIETVSSEDLMATAKPYFIYPGYAFVCYPNRDSTLFKDLYHIPEAETVIRGTLRYQ
D3_NR:	124
D3_MR:	0
D3_MM:	0
D3_IR:	0
D3_NO:	78
D3_NA:	39
D3_NB:	39
D3_FA:	 0.500
D3_FB:	 0.500
D3_CLASS:	alpha-beta
D3_KF:	 0.6783
D3_KU:	 1.559e-05
D3_DG:	 -6.431
#Dombegin	4
D4_PDBC:	2AXQ-A
D4_DB:	cath
D4_DRC:	249/348
D4_DRO:	A:249/348
D4_AA:	GFPEFVKALVDMGMLKDDANEIFSKPIAWNEALKQYLGAKSTSKEDLIASIDSKATWKDDEDRERILSGFAWLGLFSDAKITPRGNALDTLCARLEELMQ
D4_NR:	100
D4_MR:	0
D4_MM:	0
D4_IR:	0
D4_NO:	60
D4_NA:	60
D4_NB:	0
D4_FA:	 1.000
D4_FB:	 0.000
D4_CLASS:	alpha
D4_KF:	 323
D4_KU:	 0.2222
D4_DG:	 -4.385
##Unibegin	MALX3_YEAST
ND:	3
mRNA:	AUGACUAUUUCUUCUGCACAUCCAGAGACAGAACCAAAGUGGUGGAAAGAGGCCACGUUCUAUCAAAUUUACCCAGCAAGUUUCAAAGACUCUAAUGACGAUGGCUGGGGUGACAUGAAAGGGAUUGCCUCCAAGCUGGAGUACAUCAAAGAGCUUGGUGCCGAUGCCAUUUGGAUCUCACCAUUCUACGACUCGCCACAAGAUGAUAUGGGUUACGAUAUUGCCAACUACGAAAAGGUCUGGCCAACAUAUGGUACGAAUGAAGACUGCUUUGCCUUGAUCGAAAAGACACAUAAGCUUGGUAUGAAAUUUAUCACCGACUUGGUCAUCAAUCACUGUUCCAGCGAACAUGAAUGGUUCAAAGAGAGCAGAUCCUCGAAGACUAAUCCAAAGCGUGACUGGUUCUUCUGGAGACCUCCUAAAGGUUAUGACGCCGAAGGCAAGCCAAUUCCUCCAAACAAUUGGAAAUCCUAUUUUGGUGGUUCCGCAUGGACCUUCGAUGAAAAGACACAAGAAUUCUACUUGCGUUUGUUUUGCUCCACUCAACCUGAUUUGAAUUGGGAGAAUGAAGACUGUAGAAAGGCAAUCUACGAAAGUGCCGUUGGAUACUGGUUAGACCAUGGUGUAGACGGCUUUAGAAUUGAUGUCGGAAGUUUGUACUCCAAAGUUGUAGGUUUACCAGAUGCUCCUGUUGUUGACAAAAACUCGACUUGGCAAUCCAGUGAUCCAUACACAUUGAAUGGACCACGUAUUCACGAGUUCCAUCAAGAAAUGAAUCAAUUCAUCAGAAACAGAGUGAAGGAUGGCAGGGAGAUUAUGACAGUUGGUGAAAUGCAACAUGCCUCCGACGAAACUAAGAGACUUUAUACGAGUGCUUCAAGACACGAACUUAGUGAGUUAUUUAACUUUUCCCACACUGAUGUGGGGACUUCACCUUUGUUCCGUUACAACUUGGUCCCAUUUGAACUGAAGGAUUGGAAGAUUGCCCUUGCUGAGCUGUUCAGGUACAUUAAUGGUACAGAUUGUUGGUCAACAAUCUAUCUGGAAAAUCACGACCAACCUCGUUCAAUUACGAGAUUUGGUGACGAUUCUCCCAAGAACCGUGUUAUUUCUGGUAAGUUACUCUCUGUGUUGCUAAGUGCCUUGACCGGUACUCUAUAUGUGUAUCAGGGACAAGAGCUUGGCCAAAUCAAUUUCAAGAACUGGCCUGUUGAAAAGUACGAGGAUGUCGAAAUCAGAAACAACUACAAUGCCAUUAAAGAAGAGCAUGGGGAAAACUCAGAGGAGAUGAAAAAGUUUUUAGAAGCCAUUGCCCUUAUCUCCAGGGACCAUGCUAGAACACCUAUGCAAUGGUCUCGUGAGGAGCCAAAUGCUGGUUUUUCUGGUCCUAGUGCUAAACCAUGGUUUUACUUGAACGACUCUUUCAGAGAAGGCAUUAACGUCGAAGAUGAAAUCAAGGAUCCCAACUCGGUUUUGAACUUCUGGAAGGAGGCCUUGAAGUUUAGAAAGGCGCAUAAAGACAUUACUGUGUACGGAUACGAUUUCGAGUUUAUUGAUUUAGACAAUAAGAAGUUGUUUAGCUUCACAAAGAAGUACAACAAUAAAACAUUGUUUGCGGCUUUGAACUUUAGCUCUGAUGCGACAGAUUUCAAGAUUCCAAAUGAUGAUUCAUCGUUCAAGUUAGAGUUUGGAAACUAUCCAAAGAAGGAGGUAGAUGCCUCUUCCAGAACAUUGAAGCCAUGGGAAGGAAGAAUAUAUAUCAGCGAAUGA
TAA:	MTISSAHPETEPKWWKEATFYQIYPASFKDSNDDGWGDMKGIASKLEYIKELGADAIWISPFYDSPQDDMGYDIANYEKVWPTYGTNEDCFALIEKTHKLGMKFITDLVINHCSSEHEWFKESRSSKTNPKRDWFFWRPPKGYDAEGKPIPPNNWKSYFGGSAWTFDEKTQEFYLRLFCSTQPDLNWENEDCRKAIYESAVGYWLDHGVDGFRIDVGSLYSKVVGLPDAPVVDKNSTWQSSDPYTLNGPRIHEFHQEMNQFIRNRVKDGREIMTVGEMQHASDETKRLYTSASRHELSELFNFSHTDVGTSPLFRYNLVPFELKDWKIALAELFRYINGTDCWSTIYLENHDQPRSITRFGDDSPKNRVISGKLLSVLLSALTGTLYVYQGQELGQINFKNWPVEKYEDVEIRNNYNAIKEEHGENSEEMKKFLEAIALISRDHARTPMQWSREEPNAGFSGPSAKPWFYLNDSFREGINVEDEIKDPNSVLNFWKEALKFRKAHKDITVYGYDFEFIDLDNKKLFSFTKKYNNKTLFAALNFSSDATDFKIPNDDSSFKLEFGNYPKKEVDASSRTLKPWEGRIYISE
SCL:	Mitochondrion.
LSD:	UNP
UFA:	N
APA_W:	752
#Dombegin	1
D1_PDBC:	3AJ7-A
D1_DB:	dp
D1_DRC:	4/361
D1_DRO:	A:4/361
D1_AA:	SSAHPETEPKWWKEATFYQIYPASFKDSNDDGWGDMKGIASKLEYIKELGADAIWISPFYDSPQDDMGYDIANYEKVWPTYGTNEDCFALIEKTHKLGMKFITDLVINHCSSEHEWFKESRSSKTNPKRDWFFWRPPKGYDAEGKPIPPNNWKSYFGGSAWTFDEKTQEFYLRLFCSTQPDLNWENEDCRKAIYESAVGYWLDHGVDGFRIDVGSLYSKVVGLPDAPVVDKNSTWQSSDPYTLNGPRIHEFHQEMNQFIRNRVKDGREIMTVGEMQHASDETKRLYTSASRHELSELFNFSHTDVGTSPLFRYNLVPFELKDWKIALAELFRYINGTDCWSTIYLENHDQPRSITRFG
D1_NR:	358
D1_MR:	0
D1_MM:	0
D1_IR:	0
D1_NO:	159
D1_NA:	111
D1_NB:	48
D1_FA:	 0.698
D1_FB:	 0.302
D1_CLASS:	alpha-beta
D1_KF:	 4.509e-10
D1_KU:	 1.829e-23
D1_DG:	 -18.57
#Dombegin	2
D2_PDBC:	3AJ7-A
D2_DB:	dp
D2_DRC:	384/488
D2_DRO:	A:384/488
D2_AA:	GTLYVYQGQELGQINFKNWPVEKYEDVEIRNNYNAIKEEHGENSEEMKKFLEAIALISRDHARTPMQWSREEPNAGFSGPSAKPWFYLNDSFREGINVEDEIKDP
D2_NR:	105
D2_MR:	0
D2_MM:	0
D2_IR:	0
D2_NO:	52
D2_NA:	47
D2_NB:	5
D2_FA:	 0.904
D2_FB:	 0.096
D2_CLASS:	alpha
D2_KF:	 243.4
D2_KU:	 0.1163
D2_DG:	 -4.604
#Dombegin	3
D3_PDBC:	3AJ7-A
D3_DB:	dp
D3_DRC:	489/589
D3_DRO:	A:489/589
D3_AA:	NSVLNFWKEALKFRKAHKDITVYGYDFEFIDLDNKKLFSFTKKYNNKTLFAALNFSSDATDFKIPNDDSSFKLEFGNYPKKEVDASSRTLKPWEGRIYISE
D3_NR:	101
D3_MR:	0
D3_MM:	0
D3_IR:	0
D3_NO:	57
D3_NA:	20
D3_NB:	37
D3_FA:	 0.351
D3_FB:	 0.649
D3_CLASS:	alpha-beta
D3_KF:	 5.989
D3_KU:	 0.000998
D3_DG:	 -5.238
##Unibegin	MAM33_YEAST
ND:	1
mRNA:	AUGUUCUUAAGAAGCGUUAACCGUGCCGUCACUAGAAGCAUUUUGACUACGCCCAAGCCAGCCGUAGUAAAAUCAUCGUGGAGAGUUUUUACUGUUGCUAACUCUAAGAGAUGUUUCACACCCGCUGCAAUCAUGAGGAACCAAGAGACCCAAAGAGUAGGUGAUAUUUUGCAAUCUGAAUUGAAAAUUGAGAAGGAAACGUUACCAGAGUCAACGUCGUUAGACUCAUUUAAUGACUUUUUGAACAAAUAUAAGUUCUCAUUAGUAGAGACACCCGGUAAGAAUGAAGCUGAAAUAGUUAGAAGAACCGAAUCAGGCGAAACAGUUCAUGUUUUUUUUGACGUAGCUCAGAUUGCUAAUCUGCCUUACAACAACGCAAUGGAUGAAAAUACCGAGCAAAAUGAAGACGGCAUUAAUGAGGAUGAUUUUGAUGCUUUAUCAGACAACUUUGCCAACGUUAAUGUUGUUAUUUCUAAAGAAAGCGCAAGCGAACCUGCAGUCUCAUUUGAAUUACUAAUGAAUUUACAGGAAGGUUCAUUUUAUGUUGAUAGUGCUACUCCAUACCCCUCAGUUGAUGCUGCUUUGAAUCAGUCUGCUGAGGCCGAAAUAACAAGAGAAUUGGUAUACCAUGGCCCACCUUUUUCAAACUUGGACGAAGAACUACAAGAAUCUCUGGAAGCUUAUUUGGAAAGUAGAGGUGUCAAUGAAGAGCUAGCCUCUUUCAUUAGUGCAUAUUCCGAGUUCAAAGAGAAUAACGAGUAUAUUUCUUGGUUGGAAAAGAUGAAGAAGUUUUUCCACUAA
TAA:	MFLRSVNRAVTRSILTTPKPAVVKSSWRVFTVANSKRCFTPAAIMRNQETQRVGDILQSELKIEKETLPESTSLDSFNDFLNKYKFSLVETPGKNEAEIVRRTESGETVHVFFDVAQIANLPYNNAMDENTEQNEDGINEDDFDALSDNFANVNVVISKESASEPAVSFELLMNLQEGSFYVDSATPYPSVDAALNQSAEAEITRELVYHGPPFSNLDEELQESLEAYLESRGVNEELASFISAYSEFKENNEYISWLEKMKKFFH
SCL:	mitochondrion
LSD:	GFP
UFA:	N
APA_W:	4910
#Dombegin	1
D1_PDBC:	3QV0-A
D1_DB:	dp
D1_DRC:	49/266
D1_DRO:	A:49/266
D1_AA:	ETQRVGDILQSELKIEKETLPESTSLDSFNDFLNKYKFSLVETPGKNEAEIVRRTESGETVHVFFDVAQIANLPYNNAMDENTEQNEDGINEDDFDALSDNFANVNVVISKESASEPAVSFELLMNLQEGSFYVDSATPYPSVDAALNQSAEAEITRELVYHGPPFSNLDEELQESLEAYLESRGVNEELASFISAYSEFKENNEYISWLEKMKKFFH
D1_NR:	218
D1_MR:	39
D1_MM:	0
D1_IR:	0
D1_NO:	139
D1_NA:	94
D1_NB:	45
D1_FA:	 0.676
D1_FB:	 0.324
D1_CLASS:	alpha-beta
D1_KF:	 0.0001215
D1_KU:	 8.509e-13
D1_DG:	 -11.31
##Unibegin	MAS5_YEAST
ND:	2
mRNA:	AUGGUUAAAGAAACUAAGUUUUACGAUAUUCUAGGUGUUCCAGUAACUGCCACUGAUGUCGAAAUUAAGAAAGCUUAUAGAAAAUGCGCCUUAAAAUACCAUCCAGAUAAGAAUCCAAGUGAGGAAGCUGCAGAAAAGUUCAAAGAAGCUUCAGCAGCCUAUGAAAUUUUAUCAGAUCCUGAAAAGAGAGAUAUAUAUGACCAAUUUGGUGAAGAUGGUCUAAGUGGUGCUGGUGGCGCUGGCGGAUUCCCAGGUGGUGGAUUCGGUUUUGGUGACGAUAUCUUUUCCCAAUUCUUUGGUGCUGGUGGCGCACAAAGACCAAGAGGUCCCCAAAGAGGUAAAGAUAUCAAGCAUGAAAUUUCUGCCUCACUUGAAGAAUUAUAUAAGGGUAGGACAGCUAAGUUAGCCCUUAACAAACAGAUCCUAUGUAAAGAAUGUGAAGGUCGUGGUGGUAAGAAAGGCGCCGUCAAGAAGUGUACCAGCUGUAAUGGUCAAGGUAUUAAAUUUGUAACAAGACAAAUGGGUCCAAUGAUCCAAAGAUUCCAAACAGAGUGUGAUGUCUGUCACGGUACUGGUGAUAUCAUUGAUCCUAAGGAUCGUUGUAAAUCUUGUAACGGUAAGAAAGUUGAAAACGAAAGGAAGAUCCUAGAAGUCCAUGUCGAACCAGGUAUGAAAGAUGGUCAAAGAAUCGUUUUCAAAGGUGAAGCUGACCAAGCCCCAGAUGUCAUUCCAGGUGAUGUUGUCUUCAUAGUUUCUGAGAGACCACACAAGAGCUUCAAGAGAGAUGGUGAUGAUUUAGUAUAUGAGGCUGAAAUUGAUCUAUUGACUGCUAUCGCUGGUGGUGAAUUUGCAUUGGAACAUGUUUCUGGUGAUUGGUUAAAGGUCGGUAUUGUUCCAGGUGAAGUUAUUGCCCCAGGUAUGCGUAAGGUCAUCGAAGGUAAAGGUAUGCCAAUUCCAAAAUACGGUGGCUAUGGUAAUUUAAUCAUCAAAUUUACUAUCAAGUUCCCAGAAAACCAUUUCACAUCAGAAGAAAACUUGAAGAAGUUAGAAGAAAUUUUGCCUCCAAGAAUUGUCCCAGCCAUUCCAAAGAAAGCUACUGUGGACGAAUGUGUACUCGCAGACUUUGACCCAGCCAAAUACAACAGAACACGGGCCUCCAGGGGUGGUGCAAACUAUGAUUCCGAUGAAGAAGAACAAGGUGGCGAAGGUGUUCAAUGUGCAUCUCAAUGA
TAA:	MVKETKFYDILGVPVTATDVEIKKAYRKCALKYHPDKNPSEEAAEKFKEASAAYEILSDPEKRDIYDQFGEDGLSGAGGAGGFPGGGFGFGDDIFSQFFGAGGAQRPRGPQRGKDIKHEISASLEELYKGRTAKLALNKQILCKECEGRGGKKGAVKKCTSCNGQGIKFVTRQMGPMIQRFQTECDVCHGTGDIIDPKDRCKSCNGKKVENERKILEVHVEPGMKDGQRIVFKGEADQAPDVIPGDVVFIVSERPHKSFKRDGDDLVYEAEIDLLTAIAGGEFALEHVSGDWLKVGIVPGEVIAPGMRKVIEGKGMPIPKYGGYGNLIIKFTIKFPENHFTSEENLKKLEEILPPRIVPAIPKKATVDECVLADFDPAKYNRTRASRGGANYDSDEEEQGGEGVQCASQ
SCL:	cytoplasm,nucleus
LSD:	GFP
UFA:	Y
APA_W:	119000
#Dombegin	1
D1_PDBC:	1NLT-A
D1_DB:	cath
D1_DRC:	143/208
D1_DRO:	A:143/208
D1_AA:	CKECEGRGGKKGAVKKCTSCNGQGIKFVTRQMGPMIQRFQTECDVCHGTGDIIDPKDRCKSCNGKK
D1_NR:	66
D1_MR:	0
D1_MM:	0
D1_IR:	0
D1_NO:	12
D1_NA:	0
D1_NB:	12
D1_FA:	 0.000
D1_FB:	 1.000
D1_CLASS:	beta
D1_KF:	 55.95
D1_KU:	 0.3563
D1_DG:	 -3.045
#Dombegin	2
D2_PDBC:	1NLT-A
D2_DB:	cath
D2_DRC:	256/337
D2_DRO:	A:256/337
D2_AA:	HKSFKRDGDDLVYEAEIDLLTAIAGGEFALEHVSGDWLKVGIVPGEVIAPGMRKVIEGKGMPIPKYGGYGNLIIKFTIKFPE
D2_NR:	82
D2_MR:	0
D2_MM:	1
D2_IR:	0
D2_NO:	46
D2_NA:	6
D2_NB:	40
D2_FA:	 0.130
D2_FB:	 0.870
D2_CLASS:	beta
D2_KF:	 8.549
D2_KU:	 0.01598
D2_DG:	 -3.783
##Unibegin	MBI3_YEAST
ND:	2
mRNA:	AUGGCAUUUAGAAAAUCAAAUGUGUAUUUAAGUUUAGUGAAUAGUUAUAUUAUUGAUUCACCACAACCAUCAUCAAUUAAUUAUUGAUGAAAUAUGGGUUCAUUAUUAGGUUUAUGUUUAGUUAUUCAAAUUGUAACAGGUAUUUUUAUGGCUAUGCAUUAUUCAUCUAAUAUUGAAUUAGCUUUUUCAUCUGUUGAACAUAUUAUAAGAGAUGUGCAUAAUGGUUAUAUUUUAAGAUAUUUACAUGCAAAUGGUGCAUCAUUCUUUUUUAUGGUAAUGUUUAUGCAUAUGGCUAAAGGUUUAUAUUAUGGUUCAUAUAGAUCACCAAGAGUACUAUUAUGAAAUGUAGGUGUUAUUAUUUUCAUUUUAACUAUUGCUACAGCUUUUUUAGGUUAUUGUUGUGUUUAUGGACAGAUGUCACAUUGAGGUGCACUAGUUAUUACUAAUUUAUUCUCAGCAAUUCCAUUUGUAGGUAACGAUAUUGUAUCUUGAUUAUGAGGUGGGUUUAAUAUAGAGGAUCCAUAUUAUAGUAAUAUAAUAUUAAAUAAAUCUGUUUUAUGCUGAAAUAUCUUCAUUUGAAUAAUAAAUUACUAUAUUAUUCAAUUAAUUAUUUAUAAUAAUAUAAUUUGAAAUAAAAAUAAUAUAGUUAAAAUAUUUAUUAUAAGAAGAAAAUUAGCAGUAAUUAAUAUAUAUAUAUAUAUAAAAUUAAUUAUUCAGAGACUUUAUAGUUAUUAUAUAAAUAAUACUAUUAUUUAUGAUAAAAAUCAUAAAUUAAACACAGAUAAUCCUAUUUAUGCAUAUAUUGGUGGUUUAUUUGAAGGAGAUGGUUGAAUUACUAUUUCAAAAAAAGGUAAAUAUUUAUUAUAUGAAUUAGGUAUUGAAAUACAUAUUAGAGAUAUUCAAUUAUUAUAUAAAAUUAAAAAUAUUUUAGGUAUUGGUAAAGUAACAAUUAAAAAAUUAAAAAUAAAAGAUGGUACUAUUAAAGAAAUAUGUAAAUUUAAUGUAAGAAAUAAAAAUCAUUUAAAGAAUAUUAUUAUUCCUAUUUUUGAUAAAUAUCCUAUAUUAACUAAUAAACAUUAUGAUUAUUUAUAUUUUAAAGAUAAUUUAUUAAAAGAUAUUAAAUAUUAUAAUGAUUUAUCUUAUUAUUUACGUCCUAUUAAACCAUUUAAUACUCUUGAAGAUAUUUUAAAUAAAAAUUAUUUUUCUUCAUGAUUAAUUGGUUUUUUUGAAGCUGAAAGUUGUUUUAGUAUUUAUAAACCUAUAAAUAAAAAAAUAAAACUUGCUAGUUUUGAAGUAUCUCAAAAUAAUAGUAUAGAAGUUAUAUUAGCUAUUAAAUCAUAUUUAAAAAUUACUCAAAAUAUUUAUACAGAUAAAUUUAAUAAUUCAAGAAUAACACUUAAAAGUAUUAAUGGUAUUAAAAAUGUUGUAAUAUUUAUUAAUAAUAACCCUAUUAAAUUAUUAGGUUAUAAAAAAUUACAAUAUUUAUUAUUCUUAAAAGAUUUACGUCUUAUUCUUAAAUAUAAUAAUUAUUUUAAAAUUCCUCCUAAAUAUUAA
TAA:	MAFRKSNVYLSLVNSYIIDSPQPSSINYWWNMGSLLGLCLVIQIVTGIFMAMHYSSNIELAFSSVEHIMRDVHNGYILRYLHANGASFFFMVMFMHMAKGLYYGSYRSPRVTLWNVGVIIFILTIATAFLGYCCVYGQMSHWGATVITNLFSAIPFVGNDIVSWLWGGFNMEDPYYSNMMLNKSVLCWNIFIWMMNYYIIQLIIYNNMIWNKNNMVKMFIMRRKLAVINMYMYMKLIIQRTYSYYMNNTIIYDKNHKLNTDNPIYAYIGGLFEGDGWITISKKGKYLLYELGIEMHIRDIQLLYKIKNILGIGKVTIKKLKMKDGTIKEMCKFNVRNKNHLKNIIIPIFDKYPMLTNKHYDYLYFKDNLLKDIKYYNDLSYYLRPIKPFNTTEDILNKNYFSSWLIGFFEAESCFSIYKPMNKKMKTASFEVSQNNSMEVMLAIKSYLKITQNIYTDKFNNSRMTTKSINGIKNVVMFINNNPIKLLGYKKLQYLLFLKDLRTITKYNNYFKIPPKY
SCL:	Mitochondrion inner membrane; Multi-pass membrane protein.
LSD:	UNP
UFA:	N
APA_W:	NA
#Dombegin	1
D1_PDBC:	2AB5-B
D1_DB:	cath
D1_DRC:	256/383
D1_DRO:	B:256/383
D1_AA:	HKLNTDNPIYAYIGGLFEGDGWITISKKGKYLLYELGIEMHIRDIQLLYKIKNILGIGKVTIKKLKMKDGTIKEMCKFNVRNKNHLKNIIIPIFDKYPMLTNKHYDYLYFKDNLLKDIKYYNDLSYYL
D1_NR:	128
D1_MR:	0
D1_MM:	2
D1_IR:	0
D1_NO:	82
D1_NA:	59
D1_NB:	23
D1_FA:	 0.720
D1_FB:	 0.280
D1_CLASS:	alpha
D1_KF:	 67.96
D1_KU:	 0.006084
D1_DG:	 -5.612
#Dombegin	2
D2_PDBC:	2AB5-A
D2_DB:	cath
D2_DRC:	384/517
D2_DRO:	A:384/517
D2_AA:	RPIKPFNTTEDILNKNYFSSWLIGFFEAESCFSIYKPMNKKMKTASFEVSQNNSMEVMLAIKSYLKITQNIYTDKFNNSRMTTKSINGIKNVVMFINNNPIKLLGYKKLQYLLFLKDLRTITKYNNYFKIPPKY
D2_NR:	134
D2_MR:	0
D2_MM:	11
D2_IR:	0
D2_NO:	71
D2_NA:	59
D2_NB:	12
D2_FA:	 0.831
D2_FB:	 0.169
D2_CLASS:	alpha
D2_KF:	 49.01
D2_KU:	 0.002834
D2_DG:	 -5.875
##Unibegin	MBP1_YEAST
ND:	1
mRNA:	AUGUCUAACCAAAUAUACUCAGCGAGAUAUUCGGGGGUUGAUGUUUAUGAAUUCAUUCAUUCUACAGGAUCUAUCAUGAAAAGGAAAAAGGAUGAUUGGGUCAAUGCUACACAUAUUUUAAAGGCCGCCAAUUUUGCCAAGGCUAAAAGAACAAGGAUUCUAGAGAAGGAAGUACUUAAGGAAACUCAUGAAAAAGUUCAGGGUGGAUUUGGUAAAUAUCAGGGUACAUGGGUCCCACUGAACAUAGCGAAACAACUGGCAGAAAAAUUUAGUGUCUACGAUCAGCUGAAACCGUUGUUCGACUUUACGCAAACAGAUGGGUCUGCUUCUCCACCUCCUGCUCCAAAACAUCACCAUGCCUCGAAGGUGGAUAGGAAAAAGGCUAUUAGAAGUGCAAGUACUUCCGCAAUUAUGGAAACAAAAAGAAACAACAAGAAAGCCGAGGAAAAUCAAUUUCAAAGCAGCAAAAUAUUGGGAAAUCCCACGGCUGCACCAAGGAAAAGAGGUAGACCGGUAGGAUCUACGAGGGGAAGUAGGCGGAAGUUAGGUGUCAAUUUACAACGUUCUCAAAGUGAUAUGGGAUUUCCUAGACCGGCGAUACCGAAUUCUUCAAUAUCGACAACGCAACUUCCCUCUAUUAGAUCCACCAUGGGACCACAAUCCCCUACAUUGGGUAUUCUGGAAGAAGAAAGGCACGAUUCUCGACAGCAGCAGCCGCAACAAAAUAAUUCUGCACAGUUCAAAGAAAUUGAUCUUGAGGACGGCUUAUCAAGCGAUGUGGAACCUUCACAACAAUUACAACAAGUUUUUAAUCAAAAUACUGGAUUUGUACCCCAACAACAAUCUUCCUUGAUACAGACACAGCAAACAGAAUCAAUGGCCACGUCCGUAUCUUCCUCUCCUUCAUUACCUACGUCACCGGGCGAUUUUGCCGAUAGUAAUCCAUUUGAAGAGCGAUUUCCCGGUGGUGGAACAUCUCCUAUUAUUUCCAUGAUCCCGCGUUAUCCUGUAACUUCAAGGCCUCAAACAUCGGAUAUUAAUGAUAAAGUUAACAAAUACCUUUCAAAAUUGGUUGAUUAUUUUAUUUCCAAUGAAAUGAAGUCAAAUAAGUCCCUACCACAAGUGUUAUUGCACCCACCUCCACACAGCGCUCCCUAUAUAGAUGCUCCAAUCGAUCCAGAAUUACAUACUGCCUUCCAUUGGGCUUGUUCUAUGGGUAAUUUACCAAUUGCUGAGGCGUUGUACGAAGCCGGAACAAGUAUCAGAUCGACAAAUUCUCAAGGCCAAACUCCAUUGAUGAGAAGUUCCUUAUUCCACAAUUCAUACACUAGAAGAACUUUCCCUAGAAUUUUCCAGCUACUGCACGAGACCGUAUUUGAUAUCGAUUCGCAAUCACAAACAGUAAUUCACCAUAUUGUGAAACGAAAAUCAACAACACCUUCUGCAGUUUAUUAUCUUGAUGUUGUGCUAUCUAAGAUCAAGGAUUUUUCCCCACAGUAUAGAAUUGAAUUACUUUUAAACACACAAGACAAAAAUGGCGAUACCGCACUUCAUAUUGCUUCUAAAAAUGGAGAUGUUGUUUUUUUUAAUACACUGGUCAAAAUGGGUGCAUUAACUACUAUUUCCAAUAAGGAAGGAUUAACCGCCAAUGAAAUAAUGAAUCAACAAUAUGAGCAAAUGAUGAUACAAAAUGGUACAAAUCAACAUGUCAAUUCUUCAAACACGGACUUGAAUAUCCACGUUAAUACAAACAACAUUGAAACGAAAAAUGAUGUUAAUUCAAUGGUAAUCAUGUCGCCUGUUUCUCCUUCGGAUUACAUAACCUAUCCAUCUCAAAUUGCCACCAAUAUAUCAAGAAAUAUUCCAAAUGUAGUGAAUUCUAUGAAGCAAAUGGCUAGCAUAUACAACGAUCUUCAUGAACAGCAUGACAACGAAAUAAAAAGUUUGCAAAAAACUUUAAAAAGCAUUUCUAAGACGAAAAUACAGGUAAGCCUAAAAACUUUAGAGGUAUUGAAAGAGAGCAGUAAAGAUGAAAACGGCGAAGCUCAGACUAAUGAUGACUUCGAAAUUUUAUCUCGUCUACAAGAACAAAAUACUAAGAAAUUGAGAAAAAGGCUCAUACGAUACAAACGGUUGAUAAAACAAAAGCUGGAAUACAGGCAAACGGUUUUAUUGAACAAAUUAAUAGAAGAUGAAACUCAGGCUACCACCAAUAACACAGUUGAGAAAGAUAAUAAUACGCUGGAAAGGUUGGAAUUGGCUCAAGAACUAACGAUGUUGCAAUUACAAAGGAAAAACAAAUUGAGUUCCUUGGUGAAGAAAUUUGAAGACAAUGCCAAGAUUCAUAAAUAUAGACGGAUUAUCAGGGAAGGUACGGAAAUGAAUAUUGAAGAAGUAGAUAGUUCGCUGGAUGUAAUACUACAGACAUUGAUAGCCAACAAUAAUAAAAAUAAGGGCGCAGAACAGAUCAUCACAAUCUCAAACGCGAAUAGUCAUGCAUAA
TAA:	MSNQIYSARYSGVDVYEFIHSTGSIMKRKKDDWVNATHILKAANFAKAKRTRILEKEVLKETHEKVQGGFGKYQGTWVPLNIAKQLAEKFSVYDQLKPLFDFTQTDGSASPPPAPKHHHASKVDRKKAIRSASTSAIMETKRNNKKAEENQFQSSKILGNPTAAPRKRGRPVGSTRGSRRKLGVNLQRSQSDMGFPRPAIPNSSISTTQLPSIRSTMGPQSPTLGILEEERHDSRQQQPQQNNSAQFKEIDLEDGLSSDVEPSQQLQQVFNQNTGFVPQQQSSLIQTQQTESMATSVSSSPSLPTSPGDFADSNPFEERFPGGGTSPIISMIPRYPVTSRPQTSDINDKVNKYLSKLVDYFISNEMKSNKSLPQVLLHPPPHSAPYIDAPIDPELHTAFHWACSMGNLPIAEALYEAGTSIRSTNSQGQTPLMRSSLFHNSYTRRTFPRIFQLLHETVFDIDSQSQTVIHHIVKRKSTTPSAVYYLDVVLSKIKDFSPQYRIELLLNTQDKNGDTALHIASKNGDVVFFNTLVKMGALTTISNKEGLTANEIMNQQYEQMMIQNGTNQHVNSSNTDLNIHVNTNNIETKNDVNSMVIMSPVSPSDYITYPSQIATNISRNIPNVVNSMKQMASIYNDLHEQHDNEIKSLQKTLKSISKTKIQVSLKTLEVLKESSKDENGEAQTNDDFEILSRLQEQNTKKLRKRLIRYKRLIKQKLEYRQTVLLNKLIEDETQATTNNTVEKDNNTLERLELAQELTMLQLQRKNKLSSLVKKFEDNAKIHKYRRIIREGTEMNIEEVDSSLDVILQTLIANNNKNKGAEQIITISNANSHA
SCL:	nucleus
LSD:	GFP
UFA:	Y
APA_W:	521
#Dombegin	1
D1_PDBC:	1L3G-A
D1_DB:	cath
D1_DRC:	2/124
D1_DRO:	A:2/124
D1_AA:	SNQIYSARYSGVDVYEFIHSTGSIMKRKKDDWVNATHILKAANFAKAKRTRILEKEVLKETHEKVQGGFGKYQGTWVPLNIAKQLAEKFSVYDQLKPLFDFTQTDGSASPPPAPKHHHASKVD
D1_NR:	123
D1_MR:	0
D1_MM:	0
D1_IR:	0
D1_NO:	61
D1_NA:	34
D1_NB:	27
D1_FA:	 0.557
D1_FB:	 0.443
D1_CLASS:	alpha-beta
D1_KF:	 0.7451
D1_KU:	 1.867e-05
D1_DG:	 -6.379
##Unibegin	MCA1_YEAST
ND:	1
mRNA:	AUGUAUCCAGGUAGUGGACGUUACACCUACAACAACGCUGGUGGUAAUAAUGGCUACCAACGGCCCAUGGCUCCUCCACCUAACCAGCAGUAUGGACAGCAAUAUGGUCAGCAAUAUGAACAGCAGUAUGGACAGCAAUAUGGGCAACAAAAUGAUCAGCAAUUCAGUCAGCAAUAUGCUCCACCACCAGGUCCUCCCCCUAUGGCUUAUAACAGGCCUGUGUAUCCCCCCCCUCAAUUCCAGCAGGAACAGGCAAAGGCACAAUUAAGCAACGGCUACAACAAUCCUAAUGUAAACGCAUCCAAUAUGUACGGUCCACCCCAGAAUAUGUCAUUACCUCCACCUCAAACACAAACUAUUCAAGGUACAGACCAACCUUAUCAGUAUUCUCAAUGUACUGGGCGUAGAAAGGCUUUGAUUAUCGGUAUAAACUACAUAGGUUCAAAAAAUCAACUGCGUGGUUGUAUCAAUGAUGCUCAUAACAUCUUCAACUUUUUGACUAAUGGGUACGGUUACAGUUCAGAUGACAUUGUCAUAUUAACUGAUGAUCAGAACGAUUUGGUCAGGGUUCCCACUAGGGCUAAUAUGAUUAGGGCCAUGCAAUGGUUGGUCAAGGAUGCGCAACCCAAUGAUUCUUUGUUCCUUCAUUAUUCUGGACAUGGUGGCCAAACUGAAGAUUUGGAUGGGGACGAAGAAGAUGGGAUGGAUGAUGUUAUAUAUCCGGUCGAUUUCGAAACUCAAGGGCCAAUUAUCGACGAUGAAAUGCACGAUAUAAUGGUGAAGCCCUUACAACAAGGUGUUAGACUAACAGCAUUGUUUGACUCUUGUCAUUCGGGUACAGUGUUGGAUCUUCCAUAUACCUAUUCUACUAAGGGUAUUAUUAAGGAGCCCAAUAUUUGGAAGGAUGUUGGCCAAGAUGGCCUGCAAGCAGCUAUUUCAUAUGCCACAGGAAACAGGGCUGCUUUGAUUGGUUCUUUAGGUUCUAUAUUCAAGACCGUUAAGGGAGGUAUGGGCAAUAAUGUGGAUAGAGAACGCGUGAGACAGAUCAAAUUCUCAGCAGCAGAUGUUGUUAUGUUAUCAGGUUCGAAGGAUAAUCAAACUUCUGCAGAUGCUGUCGAAGAUGGGCAAAAUACAGGUGCAAUGUCCCACGCCUUCAUCAAGGUUAUGACUUUACAACCACAGCAAUCAUAUUUAUCUCUUUUACAGAACAUGAGGAAAGAAUUGGCUGGUAAGUAUUCUCAAAAACCACAAUUAUCAUCGUCACACCCUAUUGACGUAAAUCUGCAAUUUAUUAUGUAG
TAA:	MYPGSGRYTYNNAGGNNGYQRPMAPPPNQQYGQQYGQQYEQQYGQQYGQQNDQQFSQQYAPPPGPPPMAYNRPVYPPPQFQQEQAKAQLSNGYNNPNVNASNMYGPPQNMSLPPPQTQTIQGTDQPYQYSQCTGRRKALIIGINYIGSKNQLRGCINDAHNIFNFLTNGYGYSSDDIVILTDDQNDLVRVPTRANMIRAMQWLVKDAQPNDSLFLHYSGHGGQTEDLDGDEEDGMDDVIYPVDFETQGPIIDDEMHDIMVKPLQQGVRLTALFDSCHSGTVLDLPYTYSTKGIIKEPNIWKDVGQDGLQAAISYATGNRAALIGSLGSIFKTVKGGMGNNVDRERVRQIKFSAADVVMLSGSKDNQTSADAVEDGQNTGAMSHAFIKVMTLQPQQSYLSLLQNMRKELAGKYSQKPQLSSSHPIDVNLQFIM
SCL:	cytoplasm,nucleus
LSD:	GFP
UFA:	Y
APA_W:	1400
#Dombegin	1
D1_PDBC:	4F6O-A
D1_DB:	dp
D1_DRC:	90/432
D1_DRO:	A:90/432
D1_AA:	SNGYNNPNVNASNMYGPPQNMSLPPPQTQTIQGTDQPYQYSQCTGRRKALIIGINYIGSKNQLRGCINDAHNIFNFLTNGYGYSSDDIVILTDDQNDLVRVPTRANMIRAMQWLVKDAQPNDSLFLHYSGHGGQTEDLDGDEEDGMDDVIYPVDFETQGPIIDDEMHDIMVKPLQQGVRLTALFDSCHSGTVLDLPYTYSTKGIIKEPNIWKDVGQDGLQAAISYATGNRAALIGSLGSIFKTVKGGMGNNVDRERVRQIKFSAADVVMLSGSKDNQTSADAVEDGQNTGAMSHAFIKVMTLQPQQSYLSLLQNMRKELAGKYSQKPQLSSSHPIDVNLQFIM
D1_NR:	343
D1_MR:	75
D1_MM:	0
D1_IR:	0
D1_NO:	136
D1_NA:	73
D1_NB:	63
D1_FA:	 0.537
D1_FB:	 0.463
D1_CLASS:	alpha-beta
D1_KF:	 1.704e-09
D1_KU:	 2.515e-22
D1_DG:	 -17.79
##Unibegin	MCE1_YEAST
ND:	2
mRNA:	AUGGUUUUAGCAAUGGAAAGUAGAGUGGCACCGGAAAUUCCUGGGCUCAUUCAACCUGGGAAUGUCACGCAAGACUUGAAGAUGAUGGUCUGUAAAUUAUUGAAUUCCCCAAAACCUACGAAAACAUUCCCUGGUUCCCAGCCUGUGUCCUUUCAGCAUUCUGAUGUGGAAGAGAAGCUGCUUGCGCAUGAUUACUACGUUUGUGAGAAAACAGAUGGUCUGCGGGUGUUGAUGUUUAUAGUGAUAAAUCCUGUGACGGGUGAGCAAGGAUGCUUUAUGAUUGAUAGGGAAAAUAACUAUUAUCUGGUUAAUGGAUUUAGGUUUCCCAGAUUACCCCAAAAGAAGAAAGAAGAGCUGCUAGAGACUCUUCAAGAUGGCACCUUAUUAGAUGGUGAACUUGUCAUACAAACUAACCCAAUGACAAAAUUACAAGAGUUGCGUUAUUUAAUGUUCGAUUGUCUUGCUAUCAAUGGUAGAUGUCUCACACAAUCACCAACAAGUUCUAGACUAGCCCACCUUGGAAAAGAAUUUUUUAAACCAUACUUCGAUUUAAGAGCAGCGUACCCUAAUCGUUGUACUACUUUUCCGUUCAAAAUUUCCAUGAAACAUAUGGAUUUCAGUUACCAAUUAGUAAAAGUUGCUAAAAGUUUAGAUAAACUACCACAUCUUUCUGAUGGUCUGAUAUUUACUCCUGUGAAGGCACCUUACACUGCCGGCGGAAAAGAUUCAUUGUUAUUAAAAUGGAAGCCAGAACAAGAAAACACCGUGGACUUCAAAUUGAUUUUAGAUAUCCCAAUGGUGGAGGAUCCUUCUUUGCCUAAAGAUGAUCGGAACAGGUGGUAUUACAAUUAUGACGUUAAGCCAGUUUUCAGCUUAUAUGUCUGGCAAGGCGGAGCUGAUGUCAAUUCACGUUUAAAACAUUUCGACCAGCCUUUCGAUAGGAAGGAAUUUGAAAUAUUAGAAAGAACAUACAGAAAAUUUGCAGAGUUGAGCGUUUCAGAUGAGGAAUGGCAAAAUUUGAAGAACCUAGAACAGCCAUUAAAUGGUAGAAUAGUAGAGUGCGCAAAAAACCAAGAGACUGGGGCGUGGGAAAUGUUAAGAUUCAGGGAUGAUAAGUUAAAUGGUAAUCAUACAUCGGUGGUCCAGAAAGUUUUGGAGAGUAUCAACGAUUCAGUUUCAUUGGAGGACCUCGAGGAAAUUGUUGGUGAUAUUAAAAGGUGCUGGGACGAGAGAAGAGCAAAUAUGGCUGGUGGUAGUGGGAGACCACUACCGUCUCAAAGUCAAAAUGCGACAUUAUCUACCUCUAAGCCAGUCCAUUCACAGCCCCCAAGUAAUGAUAAGGAGCCAAAAUAUGUAGACGAGGAUGAUUGGUCGGAUUAG
TAA:	MVLAMESRVAPEIPGLIQPGNVTQDLKMMVCKLLNSPKPTKTFPGSQPVSFQHSDVEEKLLAHDYYVCEKTDGLRVLMFIVINPVTGEQGCFMIDRENNYYLVNGFRFPRLPQKKKEELLETLQDGTLLDGELVIQTNPMTKLQELRYLMFDCLAINGRCLTQSPTSSRLAHLGKEFFKPYFDLRAAYPNRCTTFPFKISMKHMDFSYQLVKVAKSLDKLPHLSDGLIFTPVKAPYTAGGKDSLLLKWKPEQENTVDFKLILDIPMVEDPSLPKDDRNRWYYNYDVKPVFSLYVWQGGADVNSRLKHFDQPFDRKEFEILERTYRKFAELSVSDEEWQNLKNLEQPLNGRIVECAKNQETGAWEMLRFRDDKLNGNHTSVVQKVLESINDSVSLEDLEEIVGDIKRCWDERRANMAGGSGRPLPSQSQNATLSTSKPVHSQPPSNDKEPKYVDEDDWSD
SCL:	cytoplasm,nucleus
LSD:	GFP
UFA:	Y
APA_W:	279
#Dombegin	1
D1_PDBC:	3KYH-C
D1_DB:	dp
D1_DRC:	11/255
D1_DRO:	C:11/255
D1_AA:	PEIPGLIQPGNVTQDLKMMVCKLLNSPKPTKTFPGSQPVSFQHSDVEEKLLAHDYYVCEKTDGLRVLMFIVINPVTGEQGCFMIDRENNYYLVNGFRFPRLPQKKKEELLETLQDGTLLDGELVIQTNPMTKLQELRYLMFDCLAINGRCLTQSPTSSRLAHLGKEFFKPYFDLRAAYPNRCTTFPFKISMKHMDFSYQLVKVAKSLDKLPHLSDGLIFTPVKAPYTAGGKDSLLLKWKPEQENT
D1_NR:	245
D1_MR:	0
D1_MM:	0
D1_IR:	0
D1_NO:	140
D1_NA:	62
D1_NB:	78
D1_FA:	 0.443
D1_FB:	 0.557
D1_CLASS:	alpha-beta
D1_KF:	 1.067e-05
D1_KU:	 7.3e-15
D1_DG:	 -12.71
#Dombegin	2
D2_PDBC:	3KYH-C
D2_DB:	dp
D2_DRC:	256/391
D2_DRO:	C:256/391
D2_AA:	VDFKLILDIPMVEDPSLPKDDRNRWYYNYDVKPVFSLYVWQGGADVNSRLKHFDQPFDRKEFEILERTYRKFAELSVSDEEWQNLKNLEQPLNGRIVECAKNQETGAWEMLRFRDDKLNGNHTSVVQKVLESINDS
D2_NR:	136
D2_MR:	18
D2_MM:	0
D2_IR:	0
D2_NO:	64
D2_NA:	40
D2_NB:	24
D2_FA:	 0.625
D2_FB:	 0.375
D2_CLASS:	alpha-beta
D2_KF:	 0.221
D2_KU:	 1.807e-06
D2_DG:	 -7.053
##Unibegin	MCM1_YEAST
ND:	1
mRNA:	AUGUCAGACAUCGAAGAAGGUACGCCUACUAAUAAUGGGCAACAGAAGGAGAGAAGAAAGAUAGAAAUUAAGUUCAUCGAGAAUAAAACAAGGCGCCAUGUGACAUUUUCCAAAAGGAAGCACGGUAUCAUGAAAAAGGCGUUUGAGCUUUCUGUUCUAACGGGGACCCAGGUCCUGUUGCUAGUCGUUUCAGAAACAGGUUUGGUAUAUACUUUCAGCACGCCGAAGUUUGAACCUAUAGUCACGCAGCAGGAAGGUAGAAACCUGAUCCAGGCCUGUCUUAACGCCCCUGAUGAUGAGGAAGAAGACGAGGAGGAAGACGGUGAUGAUGAUGAUGAUGAUGACGAUGAUGGUAAUGAUAUGCAACGCCAGCAACCACAACAACAGCAACCGCAACAACAGCAACAAGUAUUGAAUGCACACGCAAAUAGCUUAGGCCAUCUAAAUCAAGAUCAGGUACCGGCAGGCGCGCUGAAACAAGAGGUGAAGUCACAAUUGCUAGGCGGUGCCAAUCCUAAUCAAAACUCAAUGAUUCAACAGCAGCAACAUCACACGCAGAAUUCACAACCACAACAGCAACAGCAACAACAACCACAGCAGCAAAUGUCACAGCAACAAAUGUCACAGCAUCCUCGACCACAGCAAGGAAUACCACAUCCGCAACAAUCGCAGCCACAGCAACAGCAACAACAACAACAACAACUGCAACAGCAGCAACAGCAGCAACAACAACAACCCCUCACCGGCAUUCAUCAGCCUCACCAACAGGCUUUUGCCAACGCUGCCUCCCCCUAUCUGAAUGCUGAACAGAAUGCUGCCUACCAACAAUACUUUCAAGAACCGCAACAAGGCCAAUACUAA
TAA:	MSDIEEGTPTNNGQQKERRKIEIKFIENKTRRHVTFSKRKHGIMKKAFELSVLTGTQVLLLVVSETGLVYTFSTPKFEPIVTQQEGRNLIQACLNAPDDEEEDEEEDGDDDDDDDDDGNDMQRQQPQQQQPQQQQQVLNAHANSLGHLNQDQVPAGALKQEVKSQLLGGANPNQNSMIQQQQHHTQNSQPQQQQQQQPQQQMSQQQMSQHPRPQQGIPHPQQSQPQQQQQQQQQLQQQQQQQQQQPLTGIHQPHQQAFANAASPYLNAEQNAAYQQYFQEPQQGQY
SCL:	nucleus
LSD:	GFP
UFA:	Y
APA_W:	8970
#Dombegin	1
D1_PDBC:	1MNM-A
D1_DB:	scop
D1_DRC:	15/99
D1_DRO:	A:15/99
D1_AA:	QKERRKIEIKFIENKTRRHVTFSKRKHGIMKKAFELSVLTGTQVLLLVVSETGLVYTFSTPKFEPIVTQQEGRNLIQACLNAPDD
D1_NR:	85
D1_MR:	0
D1_MM:	0
D1_IR:	0
D1_NO:	58
D1_NA:	44
D1_NB:	14
D1_FA:	 0.759
D1_FB:	 0.241
D1_CLASS:	alpha
D1_KF:	 767.4
D1_KU:	 1.573
D1_DG:	 -3.727
##Unibegin	MDM38_YEAST
ND:	1
mRNA:	AUGUUGAAUUUCGCAUCAAGAGCGUCAUGUGUGACAAGACGUCAAGCAAGCUUGUAUUUUGUUAAAAAUCAAGGCCCUAGAUUAAUAGCUUCCACUAUUCCCUCGUGUCAUUGGCCUUUGAGAGCGCAAGGAGUACAGCCCAACUAUCCUUUAUCUUUGAGAUUUUAUUCUACUGAUAAGUCGAAAAGUGUUACGAAGCCCGUAGCUCCAACAUCCACCGAUGCUCCUGCCAAGCCCAAGGAGACGCUUAUGGUCAAAGUGAAGCACGCCUUGAAACAUUAUGCUAAUGGGACGAAACUUUUGGGUUACGAAAUCAAAGUUUCUACUAAGCUUUUGAUUAAAUUUGCUCAGGGUUACGAGUUGUCUAGAAGAGAGAGGAACCAAUUGAGGAGGACAAUGGGCGAUGUGUUUAGGUUGAUCCCUUUUUCAGCGUUCCUUAUUAUUCCAUUCGCCGAACUAUUUUUGCCUUUCGCUUUGAAACUCUUCCCCAACUUACUACCCUCCACUUACGAAUCCGGCAAGGAUAAGCAAGCCAAGAGAAAUAAGCUCAUCGAGAUCAGAAAAAAGACAUCCGAAUUCUUGCAUGAGACUUUGGAAGAAUCCAAUUUGAUCACUUACAACACCAUUGAAAAUGCAGAGAAGAAGCAAAAAUUUUUGAAUUUUUUCCGGAAGCUUUAUUCUGCCAAGGAAGGUAAGAUUAUGACUUUCCAACACGAUGAAAUAAGCGCCAUUGCGCAAAUGUUCAAAAACGAUAGCGUUUUGGAUAACUUGUCAAGACCACAAUUGGCAGCAAUGUCGAAGUUUAUGUCACUAAGGCCAUUUGGUAACGAUAACAUGCUUCGUUACCAAAUUCGUUCCAAACUAAAGGAUAUAAUGAACGACGAUAAAACUAUUGACUACGAAGGCGUUGAAAGUUUAUCGCAAGAAGAGCUGUAUCAAGCUUGUGUGUCUCGUGGUAUGAAAGCGUACGGUGUAUCCAAGGAGGACUUGGUCGAUAAUCUAAAAGUUUGGCUAGAAUUGAGACUGAGACAAAAAAUCCCAUCCGUCUUGAUGGUUUUGAGUUCCACGUUCACGUUUGGAGGACUUCCAAAGGAGAACUAUUCAAAGGCAUUCUCGCCACUAGCUGAAAAAAAAGAAACAAAAAGCAAAUAUGACGACCUUUUGGAUCUGUACUACGACGGUAUAUUACAAGUGCUAAGUUCCAUUCCAGAUCCCGUUUACAACGUCGCAAAACUAGAUGUAUCUGAAUCGAAAUCAUCCGCUGCUGAAACUGAAGCUGAAAAGCAAGUUGCUGAAAAGAAGAUAAAGACGGAAGAAAAACCCGAGGAAACUGCUAUACCGAAGGAAGAAGCCACCGCAAAAGAGUCUGUUAUAGCUACCACCGCUUCUGCGGUUACUCCUAAACUAGUCGUAGUUAAUGAAAAGGCAGAAACAGCGAAGACAGAGGAAAUAUCUCAGGAAAAAGAGAACGCAGAGCCUACCGACUCUGCGGAAGCCACGGAAGCUGAAGAAAAGAAGACAUCCGACGAUAACGAGUUCAAAUUGAACGUUUUGAAGGAGCAAGAAGAACUAAUAAAGAAGGAGGAAGAGGAAGCUAAGCAAAGAGCUUCGAGAGAGCAUGUGCCAGAUGAUAUCAACCUAGAUGAAGAGGAAGAAGCAAAAUCUGUACCUCCCAUUCCGGCCGAUCAAGCUGCGAAGACUUUUGUCAUUAAGAAAGAUUGA
TAA:	MLNFASRASCVTRRQASLYFVKNQGPRLIASTIPSCHWPLRAQGVQPNYPLSLRFYSTDKSKSVTKPVAPTSTDAPAKPKETLMVKVKHALKHYANGTKLLGYEIKVSTKLLIKFAQGYELSRRERNQLRRTMGDVFRLIPFSAFLIIPFAELFLPFALKLFPNLLPSTYESGKDKQAKRNKLIEIRKKTSEFLHETLEESNLITYNTIENAEKKQKFLNFFRKLYSAKEGKIMTFQHDEISAIAQMFKNDSVLDNLSRPQLAAMSKFMSLRPFGNDNMLRYQIRSKLKDIMNDDKTIDYEGVESLSQEELYQACVSRGMKAYGVSKEDLVDNLKVWLELRLRQKIPSVLMVLSSTFTFGGLPKENYSKAFSPLAEKKETKSKYDDLLDLYYDGILQVLSSIPDPVYNVAKLDVSESKSSAAETEAEKQVAEKKIKTEEKPEETAIPKEEATAKESVIATTASAVTPKLVVVNEKAETAKTEEISQEKENAEPTDSAEATEAEEKKTSDDNEFKLNVLKEQEELIKKEEEEAKQRASREHVPDDINLDEEEEAKSVPPIPADQAAKTFVIKKD
SCL:	mitochondrion
LSD:	GFP
UFA:	N
APA_W:	7390
#Dombegin	1
D1_PDBC:	3SKQ-A
D1_DB:	dp
D1_DRC:	182/408
D1_DRO:	A:182/408
D1_AA:	KLIEIRKKTSEFLHETLEESNLITYNTIENAEKKQKFLNFFRKLYSAKEGKIMTFQHDEISAIAQMFKNDSVLDNLSRPQLAAMSKFMSLRPFGNDNMLRYQIRSKLKDIMNDDKTIDYEGVESLSQEELYQACVSRGMKAYGVSKEDLVDNLKVWLELRLRQKIPSVLMVLSSTFTFGGLPKENYSKAFSPLAEKKETKSKYDDLLDLYYDGILQVLSSIPDPVYN
D1_NR:	227
D1_MR:	0
D1_MM:	0
D1_IR:	0
D1_NO:	160
D1_NA:	152
D1_NB:	8
D1_FA:	 0.950
D1_FB:	 0.050
D1_CLASS:	alpha
D1_KF:	 0.3706
D1_KU:	 2.454e-08
D1_DG:	 -9.953
##Unibegin	MDY2_YEAST
ND:	2
mRNA:	AUGAGCACAUCCGCCAGCGGUCCAGAACACGAGUUCGUUAGUAAAUUCUUGACCUUAGCCACUUUAACUGAACCGAAGCUACCAAAAAGCUAUACUAAACCUCUGAAGGAUGUUACCAAUUUGGGUGUCCCGUUGCCUACUUUGAAGUAUAAAUAUAAGCAGAAUCGUGCCAAGAAGUUAAAACUGCACCAAGAUCAGCAAGGUCAAGACAACGCCGCCGUCCACUUAACCUUAAAGAAAAUUCAAGCUCCCAAGUUCUCCAUCGAGCAUGAUUUCAGCCCAUCAGAUACUAUCUUACAAAUAAAACAGCACUUGAUCAGCGAGGAAAAGGCCUCCCACAUAAGCGAGAUAAAACUGCUUUUGAAGGGCAAAGUCCUCCACGAUAACCUGUUCUUAUCGGAUUUGAAGGUCACGCCUGCCAAUUCCACAAUCACAGUCAUGAUUAAGCCGAAUCCGACUAUAUCUAAGGAACCCGAAGCCGAGAAAUCCACUAACUCCCCUGCUCCUGCUCCUCCACAGGAACUCACUGUGCCCUGGGAUGAUAUCGAGGCUCUUCUGAAGAACAAUUUCGAGAACGAUCAGGCUGCGGUUAGGCAAGUCAUGGAGCGUCUACAAAAAGGCUGGUCUCUGGCCAAAUAA
TAA:	MSTSASGPEHEFVSKFLTLATLTEPKLPKSYTKPLKDVTNLGVPLPTLKYKYKQNRAKKLKLHQDQQGQDNAAVHLTLKKIQAPKFSIEHDFSPSDTILQIKQHLISEEKASHISEIKLLLKGKVLHDNLFLSDLKVTPANSTITVMIKPNPTISKEPEAEKSTNSPAPAPPQELTVPWDDIEALLKNNFENDQAAVRQVMERLQKGWSLAK
SCL:	cytoplasm
LSD:	GFP
UFA:	Y
APA_W:	6510
#Dombegin	1
D1_PDBC:	3LKU-F
D1_DB:	dp
D1_DRC:	3/56
D1_DRO:	F:3/56
D1_AA:	TSASGPEHEFVSKFLTLATLTEPKLPKSYTKPLKDVTNLGVPLPTLKYKYKQNR
D1_NR:	54
D1_MR:	0
D1_MM:	0
D1_IR:	0
D1_NO:	18
D1_NA:	18
D1_NB:	0
D1_FA:	 1.000
D1_FB:	 0.000
D1_CLASS:	alpha
D1_KF:	 5162
D1_KU:	 101.2
D1_DG:	 -2.368
#Dombegin	2
D2_PDBC:	4A20-A
D2_DB:	dp
D2_DRC:	72/151
D2_DRO:	A:72/151
D2_AA:	AAVHLTLKKIQAPKFSIEHDFSPSDTILQIKQHLISEEKASHISEIKLLLKGKVLHDNLFLSDLKVTPANSTITVMIKPN
D2_NR:	80
D2_MR:	0
D2_MM:	0
D2_IR:	0
D2_NO:	45
D2_NA:	17
D2_NB:	28
D2_FA:	 0.378
D2_FB:	 0.622
D2_CLASS:	alpha-beta
D2_KF:	 45.8
D2_KU:	 0.04658
D2_DG:	 -4.149
##Unibegin	MED11_YEAST
ND:	1
mRNA:	AUGCAGGUUCUCAAUACGAAGAGUGAAACGAAACAAGAAAACGAAACAAUGCAGCCACCAUAUAUACAAGAACGUCUUAAGUCAUUAAAUGAUAUAGAGACCCAGUUAUGCUCCAUGUUGCAGGAGGCGUCUCAAGUCACGUUCAUAUUUGGUGAACUAAAAAGAGGUAAUGAAUCAGUGAAACCCCAAUUCGAAAAUCAUGUCAAACAGUUUUACGAACGACUAGAUAAAUCAACCACACAGCUACGCAAGGAGAUACAGUUGUUGGAUGAGAACGUUGGAACACGACUACUGCCCAUCAAUGUCAACAAGAAGGCCCUAGGCCAAGACACAGAAAAAAUGGAAGAACAAUUGGAUUUAUUGUCGGCUAUAUUAGAUCCUUCGAAAUCCAAGUAA
TAA:	MQVLNTKSETKQENETMQPPYIQERLKSLNDIETQLCSMLQEASQVTFIFGELKRGNESVKPQFENHVKQFYERLDKSTTQLRKEIQLLDENVGTRLLPINVNKKALGQDTEKMEEQLDLLSAILDPSKSK
SCL:	nucleus
LSD:	GFP
UFA:	Y
APA_W:	396
#Dombegin	1
D1_PDBC:	4GWP-A
D1_DB:	dp
D1_DRC:	20/131
D1_DRO:	A:4/115
D1_AA:	PYIQERLKSLNDIETQLCSMLQEASQVTFIFGELKRGNESVKPQFENHVKQFYERLDKSTTQLRKEIQLLDENVGTRLLPINVNKKALGQDTEKMEEQLDLLSAILDPSKSK
D1_NR:	112
D1_MR:	0
D1_MM:	0
D1_IR:	0
D1_NO:	91
D1_NA:	91
D1_NB:	0
D1_FA:	 1.000
D1_FB:	 0.000
D1_CLASS:	alpha
D1_KF:	 164.4
D1_KU:	 0.04718
D1_DG:	 -4.911
##Unibegin	MED15_YEAST
ND:	2
mRNA:	AUGUCUGCUGCUCCUGUCCAAGACAAAGACACUCUGUCCAAUGCCGAGCGUGCGAAGAACGUCAACGGGUUGCUUCAGGUGCUCAUGGACAUUAACACUCUGAACGGAGGGAGCUCCGACACUGCUGAUAAGAUAAGAAUUCAUGCCAAAAACUUCGAGGCAGCUUUGUUCGCAAAGAGCUCUUCAAAGAAAGAAUACAUGGACAGCAUGAACGAAAAAGUUGCUGUCAUGCGCAACACGUACAAUACGAGGAAAAACGCCGUUACUGCUGCUGCCGCUAAUAACAACAUUAAACCCGUGGAACAGCACCAUAUUAACAACUUGAAAAAUUCUGGCAACAGCGCCAAUAAUAUGAAUGUCAAUAUGAAUCUAAACCCACAGAUGUUCUUGAAUCAGCAGGCUCAGGCAAGGCAACAGGUUGCGCAACAAUUAAGAAAUCAACAACAACAACAACAACAGCAGCAGCAGCAACAGAGGCGUCAAUUGACUCCUCAACAACAACAAUUAGUGAACCAGAUGAAAGUGGCACCUAUUCCCAAACAAUUACUGCAAAGAAUUCCUAACAUUCCACCCAAUAUCAACACCUGGCAGCAGGUCACUGCUUUGGCUCAACAAAAGCUAUUGACACCUCAGGAUAUGGAAGCUGCGAAGGAAGUCUACAAGAUUCACCAGCAGUUGCUAUUCAAAGCAAGGCUACAGCAACAACAAGCACAGGCUCAAGCACAAGCUAAUAACAACAACAACGGCCUCCCCCAAAAUGGUAAUAUUAACAAUAACAUAAAUAUUCCUCAACAGCAGCAAAUGCAACCUCCCAAUUCAAGUGCGAACAACAACCCUUUGCAACAGCAAUCAUCACAAAAUACCGUACCAAACGUCCUCAACCAAAUUAACCAAAUCUUUUCUCCAGAGGAGCAACGCAGCUUAUUACAAGAAGCCAUCGAAACCUGCAAGAAUUUUGAAAAAACACAAUUGGGUAGUACGAUGACGGAACCUGUCAAGCAAAGUUUUAUUAGGAAAUACAUUAACCAAAAGGCCCUGAGAAAAAUCCAAGCUUUGAGAGAUGUUAAGAACAACAAUAACGCUAACAACAACGGCUCGAACCUUCAGAGAGCCCAAAAUGUCCCUAUGAAUAUCAUCCAACAACAACAACAACAGAACACGAACAAUAAUGACACCAUUGCCACUUCUGCUACACCUAAUGCUGCCGCUUUCUCUCAGCAACAGAACGCAAGUUCUAAAUUAUAUCAGAUGCAACAACAGCAACAAGCUCAAGCUCAAGCUCAAGCUCAAGCUCAGGCACAGGCUCAAGCACAAGCUCAAGCACAGGCGGCACAAGCGGCGCAAGCGCAAGCACAAGCACAAGCACAAGCACAAGCACAGGCACAGGCACAGGCACAAGCCCAGGCGCAGGCCCAAGCCCAAGCCCAAGCACAAGCACAAGCACACGCUCAGCACCAGCCCUCCCAACAACCACAACAAGCUCAGCAACAACCUAACCCACUACAUGGGUUGACACCUACUGCAAAGGAUGUCGAAGUAAUUAAGCAAUUGUCCUUGGAUGCUUCUAAGACCAACCUAAGGCUUACGGACGUAACAAAUUCUUUAUCCAAUGAAGAAAAGGAAAAAAUUAAAAUGAAGUUAAAGCAAGGUCAAAAGCUUUUUGUUCAGGUGAGUAAUUUCGCCCCACAAGUCUACAUCAUCACAAAGAAUGAAAACUUCUUGAAGGAAGUUUUUCAGUUAAGAAUCUUUGUAAAAGAGAUCCUAGAAAAAUGUGCCGAGGGUAUAUUUGUUGUUAAAUUAGACACCGUUGACAGGUUAAUUAUUAAGUAUCAAAAAUAUUGGGAAAGUAUGAGAAUUCAAAUUUUAAGAAGACAAGCUAUUUUAAGACAACAACAGCAAAUGGCAAACAACAAUGGGAACCCAGGCACUACUUCUACUGGAAACAAUAAUAAUAUUGCAACUCAGCAAAAUAUGCAACAGUCACUACAGCAAAUGCAGCAUUUACAGCAAUUGAAAAUGCAGCAGCAACAACAACAGCAGCAACAACAACAGCAGCAACAACAACAGCAGCAACAACAACAGCAACAGCACAUAUAUCCCUCCUCGACUCCUGGUGUGGCUAAUUAUUCGGCAAUGGCUAAUGCACCCGGUAACAAUAUCCCAUAUAUGAACCAUAAAAAUACCUCUAGCAUGGAUUUUUUGAACUCUAUGGAAAAUACACCAAAAGUUCCCGUAUCCGCUGCGGCAACCCCAUCACUGAACAAGACGAUCAACGGUAAGGUGAAUGGCAGGACAAAAUCUAAUACGAUACCUGUUACCAGCAUUCCAUCAACAAAUAAGAAACUAUCAAUUUCAAAUGCCGCUAGUCAACAACCCACUCCUAGGUCUGCAUCAAAUACCGCUAAGUCAACCCCAAAUACAAAUCCUUCUCCACUGAAAACCCAAACUAAAAAUGGCACACCAAACCCCAAUAAUAUGAAGACUGUACAGUCUCCUAUGGGUGCACAACCAUCAUAUAAUAGUGCCAUUAUAGAGAAUGCAUUCAGAAAGGAAGAACUCUUGUUAAAAGAUUUGGAAAUCAGGAAGUUGGAGAUAUCUUCUCGUUUUAAACAUCGCCAAGAAAUUUUCAAAGAUUCUCCUAUGGAUUUGUUUAUGAGUACGCUGGGUGAUUGCUUAGGUAUCAAAGAUGAAGAGAUGCUUACGUCAUGCACUAUCCCAAAGGCUGUGGUUGAUCACAUCAACGGCUCUGGCAAAAGGAAGCCUACAAAAGCGGCUCAAAGGGCUCGCGAUCAAGAUUCCAUUGACAUUUCCAUAAAAGACAACAAAUUGGUUAUGAAGAGUAAAUUCAAUAAGAGCAAUAGGUCGUAUUCGAUAGCGUUGUCCAAUGUAGCUGCUAUAUUCAAGGGUAUCGGUGGUAACUUUAAAGACUUGUCCACUUUGGUUCAUUCAUCAUCGCCGUCCACAUCUUCUAAUAUGGAUGUCGGCAACCCAAGAAAAAGAAAAGCCAGCGUAUUAGAAAUAAGCCCGCAAGAUUCGAUAGCCUCGGUGCUAUCACCAGAUUCAAAUAUAAUGAGUGAUUCUAAAAAAAUUAAAGUAGAUUCUCCUGAUGACCCAUUCAUGACAAAAUCAGGAGCCACAACUAGUGAAAAACAAGAAGUAACAAAUGAAGCUCCAUUUUUAACUUCUGGGACUAGUUCAGAACAAUUCAAUGUAUGGGAUUGGAAUAAUUGGACAAGUGCUACUUGA
TAA:	MSAAPVQDKDTLSNAERAKNVNGLLQVLMDINTLNGGSSDTADKIRIHAKNFEAALFAKSSSKKEYMDSMNEKVAVMRNTYNTRKNAVTAAAANNNIKPVEQHHINNLKNSGNSANNMNVNMNLNPQMFLNQQAQARQQVAQQLRNQQQQQQQQQQQQRRQLTPQQQQLVNQMKVAPIPKQLLQRIPNIPPNINTWQQVTALAQQKLLTPQDMEAAKEVYKIHQQLLFKARLQQQQAQAQAQANNNNNGLPQNGNINNNINIPQQQQMQPPNSSANNNPLQQQSSQNTVPNVLNQINQIFSPEEQRSLLQEAIETCKNFEKTQLGSTMTEPVKQSFIRKYINQKALRKIQALRDVKNNNNANNNGSNLQRAQNVPMNIIQQQQQQNTNNNDTIATSATPNAAAFSQQQNASSKLYQMQQQQQAQAQAQAQAQAQAQAQAQAQAAQAAQAQAQAQAQAQAQAQAQAQAQAQAQAQAQAQAQAHAQHQPSQQPQQAQQQPNPLHGLTPTAKDVEVIKQLSLDASKTNLRLTDVTNSLSNEEKEKIKMKLKQGQKLFVQVSNFAPQVYIITKNENFLKEVFQLRIFVKEILEKCAEGIFVVKLDTVDRLIIKYQKYWESMRIQILRRQAILRQQQQMANNNGNPGTTSTGNNNNIATQQNMQQSLQQMQHLQQLKMQQQQQQQQQQQQQQQQQQQQQQQHIYPSSTPGVANYSAMANAPGNNIPYMNHKNTSSMDFLNSMENTPKVPVSAAATPSLNKTINGKVNGRTKSNTIPVTSIPSTNKKLSISNAASQQPTPRSASNTAKSTPNTNPSPLKTQTKNGTPNPNNMKTVQSPMGAQPSYNSAIIENAFRKEELLLKDLEIRKLEISSRFKHRQEIFKDSPMDLFMSTLGDCLGIKDEEMLTSCTIPKAVVDHINGSGKRKPTKAAQRARDQDSIDISIKDNKLVMKSKFNKSNRSYSIALSNVAAIFKGIGGNFKDLSTLVHSSSPSTSSNMDVGNPRKRKASVLEISPQDSIASVLSPDSNIMSDSKKIKVDSPDDPFMTKSGATTSEKQEVTNEAPFLTSGTSSEQFNVWDWNNWTSAT
SCL:	nucleus
LSD:	GFP
UFA:	Y
APA_W:	606
#Dombegin	1
D1_PDBC:	2K0N-A
D1_DB:	dp
D1_DRC:	6/90
D1_DRO:	A:6/90
D1_AA:	VQDKDTLSNAERAKNVNGLLQVLMDINTLNGGSSDTADKIRIHAKNFEAALFAKSSSKKEYMDSMNEKVAVMRNTYNTRKNAVTA
D1_NR:	85
D1_MR:	0
D1_MM:	0
D1_IR:	0
D1_NO:	70
D1_NA:	70
D1_NB:	0
D1_FA:	 1.000
D1_FB:	 0.000
D1_CLASS:	alpha
D1_KF:	 767.4
D1_KU:	 1.573
D1_DG:	 -3.727
#Dombegin	2
D2_PDBC:	2LPB-A
D2_DB:	dp
D2_DRC:	158/238
D2_DRO:	A:158/238
D2_AA:	QRRQLTPQQQQLVNQMKVAPIPKQLLQRIPNIPPNINTWQQVTALAQQKLLTPQDMEAAKEVYKIHQQLLFKARLQQQQAQ
D2_NR:	81
D2_MR:	0
D2_MM:	0
D2_IR:	0
D2_NO:	48
D2_NA:	48
D2_NB:	0
D2_FA:	 1.000
D2_FB:	 0.000
D2_CLASS:	alpha
D2_KF:	 971.3
D2_KU:	 2.665
D2_DG:	 -3.552
##Unibegin	MED17_YEAST
ND:	1
mRNA:	AUGACAACGGAAGAUCCAGAUUCAAAUCACUUAAGUUCCGAAACUGGCAUUAAAUUGGCAUUGGACCCGAACUUAAUUACAUUGGCACUAAGUUCUAAUCCAAACUCUAGCCUUCAUUCACCAACGUCUGAUGAACCCGUACCUGAAUCUGCAGGAAAAGCAGAUACUAGUAUUCGACUAGAAGGUGAUGAGUUAGAGAAUAAAACUAAGAAAGACAAUGAUAAGAACUUAAAAUUUUUGAAGAAUAAAGAUUCUCUAGUCAGUAAUCCACACGAAAUUUAUGGCUCCAUGCCGUUGGAGCAAUUGAUCCCAAUCAUCUUAAGACAGCGUGGUCCAGGCUUUAAAUUCGUUGAUUUAAAUGAAAAAGAAUUGCAAAAUGAGAUUAAGCAGCUUGGUAGUGAUAGUAGUGACGGUCAUAACAGCGAGAAGAAGGACACUGAUGGCGCUGAUGAGAAUGUACAAAUUGGAGAAGAUUUCAUGGAAGUGGAUUAUGAAGAUAAAGAUAAUCCAGUGGAUUCACGAAAUGAAACAGACCACAAAACGAAUGAAAAUGGCGAGACCGAUGAUAAUAUUGAAACGGUAAUGACACAGGAACAGUUUGUUAAAAGAAGGAGGGAUAUGCUAGAGCAUAUAAAUCUGGCCAUGAACGAAUCGUCUUUGGCUUUGGAAUUCGUUUCUUUGCUACUGUCGAGUGUUAAAGAGUCUACAGGUAUGUCAUCAAUGUCACCAUUUCUUAGGAAAGUUGUUAAACCUUCUAGUUUAAACAGUGAUAAAAUUCCAUAUGUUGCACCUACAAAAAAAGAAUAUAUCGAGUUGGAUAUAUUGAAUAAGGGAUGGAAGUUACAAAGUUUAAACGAAUCUAAAGAUCUCCUACGCGCAAGUUUUAAUAAACUGAGUUCCAUAUUACAGAACGAACAUGACUAUUGGAAUAAGAUAAUGCAGAGUAUUAGCAACAAGGAUGUUAUUUUUAAGAUUAGGGACAGGACUAGUGGUCAAAAGCUGUUGGCAAUUAAGUAUGGUUACGAAGACUCUGGAUCUACCUAUAAGCAUGACAGAGGUAUUGCUAAUAUAAGGAAUAAUAUAGAAUCACAAAAUUUGGAUUUGAUACCCCACAGUAGUUCAGUGUUCAAAGGCACUGAUUUCGUACAUUCAGUAAAGAAAUUCUUAAGGGUUCGUAUCUUCACAAAAAUCGAAUCAGAAGAUGAUUACAUAUUGAGUGGCGAAAGUGUGAUGGAUAGGGAUAGUGAAAGUGAAGAAGCUGAAACGAAAGAUAUCAGAAAGCAAAUCCAACUUUUGAAAAAGAUCAUUUUUGAAAAAGAACUGAUGUACCAAAUAAAGAAAGAAUGCGCUUUGUUGAUUUCCUAUGGUGUCAGUAUUGAAAACGAAAACAAGGUAAUAAUUGAACUACCUAACGAAAAAUUUGAAAUCGAGUUGUUGUCCCUUGACGAUGACUCCAUUGUCAAUCAUGAACAAGACUUACCAAAAAUCAACGACAAGAGAGCAAAUUUAAUGCUUGUUAUGUUGAGACUAUUAUUAGUCGUUAUAUUCAAGAAAACAUUACGAUCGAGAAUAAGCUCACCCCACGGACUGAUCAAUUUGAAUGUUGACGAUGAUAUCUUAAUAAUACGUCCCAUUCUUGGUAAAGUUCGGUUUGCUAAUUACAAACUGUUACUAAAAAAAAUCAUAAAGGAUUACGUGCUCGAUAUAGUUCCUGGCUCAAGUAUAACAGAAACGGAAGUUGAGAGAGAACAACCUCAAGAAAAUAAAAACAUUGAUGAUGAAAAUAUAACUAAAUUAAAUAAAGAGAUCCGUGCCUUCGAUAAACUAUUGAAUAUACCUAGACGUGAACUCAAAAUAAAUCUACCAUUAACUGAGCACAAAAGCCCUAAUCUAAGUUUAAUGCUCGAAAGUCCUAACUAUUGUAACGCACUCAUUCACAUCAAGUUUUCAGCUGGUACGGAAGCCAACGCAGUGUCCUUUGACACAACAUUUUCUGAUUUUAAAGAAGUAGAGGACUUCCUACAUUUUAUUGUCGCUGAGUACAUCCAGCAAAAGAAGGUGUAA
TAA:	MTTEDPDSNHLSSETGIKLALDPNLITLALSSNPNSSLHSPTSDEPVPESAGKADTSIRLEGDELENKTKKDNDKNLKFLKNKDSLVSNPHEIYGSMPLEQLIPIILRQRGPGFKFVDLNEKELQNEIKQLGSDSSDGHNSEKKDTDGADENVQIGEDFMEVDYEDKDNPVDSRNETDHKTNENGETDDNIETVMTQEQFVKRRRDMLEHINLAMNESSLALEFVSLLLSSVKESTGMSSMSPFLRKVVKPSSLNSDKIPYVAPTKKEYIELDILNKGWKLQSLNESKDLLRASFNKLSSILQNEHDYWNKIMQSISNKDVIFKIRDRTSGQKLLAIKYGYEDSGSTYKHDRGIANIRNNIESQNLDLIPHSSSVFKGTDFVHSVKKFLRVRIFTKIESEDDYILSGESVMDRDSESEEAETKDIRKQIQLLKKIIFEKELMYQIKKECALLISYGVSIENENKVIIELPNEKFEIELLSLDDDSIVNHEQDLPKINDKRANLMLVMLRLLLVVIFKKTLRSRISSPHGLINLNVDDDILIIRPILGKVRFANYKLLLKKIIKDYVLDIVPGSSITETEVEREQPQENKNIDDENITKLNKEIRAFDKLLNIPRRELKINLPLTEHKSPNLSLMLESPNYCNALIHIKFSAGTEANAVSFDTTFSDFKEVEDFLHFIVAEYIQQKKV
SCL:	nucleus
LSD:	GFP
UFA:	Y
APA_W:	3650
#Dombegin	1
D1_PDBC:	4GWP-B
D1_DB:	dp
D1_DRC:	182/687
D1_DRO:	B:182/687
D1_AA:	NENGETDDNIETVMTQEQFVKRRRDMLEHINLAMNESSLALEFVSLLLSSVKESTGMSSMSPFLRKVVKPSSLNSDKIPYVAPTKKEYIELDILNKGWKLQSLNESKDLLRASFNKLSSILQNEHDYWNKIMQSISNKDVIFKIRDRTSGQKLLAIKYGYEDSGSTYKHDRGIANIRNNIESQNLDLIPHSSSVFKGTDFVHSVKKFLRVRIFTKIESEDDYILSGESVMDRDSESEEAETKDIRKQIQLLKKIIFEKELMYQIKKECALLISYGVSIENENKVIIELPNEKFEIELLSLDDDSIVNHEQDLPKINDKRANLMLVMLRLLLVVIFKKTLRSRISSPHGLINLNVDDDILIIRPILGKVRFANYKLLLKKIIKDYVLDIVPGSSITETEVEREQPQENKNIDDENITKLNKEIRAFDKLLNIPRRELKINLPLTEHKSPNLSLMLESPNYCNALIHIKFSAGTEANAVSFDTTFSDFKEVEDFLHFIVAEYIQQKKV
D1_NR:	506
D1_MR:	14
D1_MM:	0
D1_IR:	0
D1_NO:	300
D1_NA:	232
D1_NB:	68
D1_FA:	 0.773
D1_FB:	 0.227
D1_CLASS:	alpha
D1_KF:	 3.495e-07
D1_KU:	 3.476e-23
D1_DG:	 -22.19
##Unibegin	MED18_YEAST
ND:	1
mRNA:	AUGGUUCAGCAACUAAGCCUUUUUGGAUCUAUUGGUGAUGACGGCUACGAUUUACUAAUUUCAACUUUGACCACAAUAUCAGGUAAUCCUCCGCUACUGUAUAACAGUUUAUGCACUGUCUGGAAACCAAAUCCAUCUUACGACGUCGAGAACGUGAACUCUAGAAACCAAUUGGUUGAACCAAAUAGAAUAAAACUUUCCAAAGAGGUGCCAUUUUCUUACCUGAUCGAUGAAACAAUGAUGGAUAAGCCAUUAAACUUUAGAAUCUUGAAAUCUUUUACAAACGAUAAAAUCCCGCUUAACUAUGCUAUGACACGGAAUAUCUUGCACAACACAGUUCCGCAAGUCACCAACUUCAACAGCACAAACGAAGAUCAAAACAACAGUAAGCAUACAGAAGAUACUGUAAAUGAAAGUCGAAACAGCGAUGACAUCAUAGAUGUCGACAUGGAUGCAAGUCCCGCCCCUUCAAACGAGUCAUGUUCCCCUUGGUCAUUGCAAAUUUCAGAUAUUCCUGCUGCAGGAAACAAUAGAAGUGUUUCAAUGCAAACGAUAGCUGAGACUAUCAUAUUAUCUUCAGCUGGCAAAAACUCUUCAGUAUCCUCGCUCAUGAACGGAUUGGGUUAUGUAUUCGAAUUUCAGUAUCUUACAAUUGGUGUGAAAUUUUUUAUGAAGCAUGGUUUAAUACUUGAGUUACAAAAAAUUUGGCAAAUAGAAGAAGCAGGCAAUUCACAAAUAACAAGCGGAGGGUUCCUUUUAAAAGCAUACAUCAAUGUUAGUAGGGGGACCGAUAUCGAUCGUAUAAACUAUACAGAGACUGCCUUGAUGAACUUAAAAAAGGAACUACAAGGCUAUAUAGAGUUAAGUGUACCCGAUAGACAGUCAAUGGACUCGAGGGUAGCACAUGGAAAUAUUCUAAUAUAA
TAA:	MVQQLSLFGSIGDDGYDLLISTLTTISGNPPLLYNSLCTVWKPNPSYDVENVNSRNQLVEPNRIKLSKEVPFSYLIDETMMDKPLNFRILKSFTNDKIPLNYAMTRNILHNTVPQVTNFNSTNEDQNNSKHTEDTVNESRNSDDIIDVDMDASPAPSNESCSPWSLQISDIPAAGNNRSVSMQTIAETIILSSAGKNSSVSSLMNGLGYVFEFQYLTIGVKFFMKHGLILELQKIWQIEEAGNSQITSGGFLLKAYINVSRGTDIDRINYTETALMNLKKELQGYIELSVPDRQSMDSRVAHGNILI
SCL:	nucleus
LSD:	GFP
UFA:	Y
APA_W:	1010
#Dombegin	1
D1_PDBC:	4GWP-E
D1_DB:	dp
D1_DRC:	2/301
D1_DRO:	E:2/301
D1_AA:	VQQLSLFGSIGDDGYDLLISTLTTISGNPPLLYNSLCTVWKPNPSYDVENVNSRNQLVEPNRIKLSKEVPFSYLIDETMMDKPLNFRILKSFTNDKIPLNYAMTRNILHNTVPQVTNFNSTNEDQNNSKHTEDTVNESRNSDDIIDVDMDASPAPSNESCSPWSLQISDIPAAGNNRSVSMQTIAETIILSSAGKNSSVSSLMNGLGYVFEFQYLTIGVKFFMKHGLILELQKIWQIEEAGNSQITSGGFLLKAYINVSRGTDIDRINYTETALMNLKKELQGYIELSVPDRQSMDSRVA
D1_NR:	300
D1_MR:	47
D1_MM:	0
D1_IR:	0
D1_NO:	152
D1_NA:	61
D1_NB:	91
D1_FA:	 0.401
D1_FB:	 0.599
D1_CLASS:	alpha-beta
D1_KF:	 7.789e-08
D1_KU:	 4.668e-19
D1_DG:	 -15.56
##Unibegin	MED20_YEAST
ND:	1
mRNA:	AUGGGAAAAUCAGCCGUUAUAUUCGUGGAAAGAGCCACUCCCGCUACACUAACGGAACUGAAGGAUGCUCUCUCGAAUAGUAUCCUGUCCGUGCGAGACCCUUGGUCGAUAGACUUUCGGACGUACCGGUGCUCUAUCAAGAACCUACCCGCGGAUGUCUCCAAGCUCAUGUACUCGAUAACGUUCCACCACCAUGGCCGGCAGACCGUGCUAAUCAAGGACAACUCAGCGAUGGUGACGACUGCCGCAGCGGCGGAUAUCCCUCCGGCGCUGGUGUUCAAUGGCUCAUCUACGGGCGUUCCUGAGUCCAUAGACACUAUUUUGUCGUCCAAGCUGUCCAACAUCUGGAUGCAGAGGCAGCUCAUCAAGGGUGAUGCCGGUGAGACGUUGAUCUUGGACGGGCUCACCGUGCGACUCGUCAACCUCUUCUCCUCCACUGGGUUCAAGGGUCUCCUGAUAGAACUGCAGGCGGACGAAGCGGGCGAGUUUGAGACCAAGAUUGCAGGCAUCGAAGGACACCUAGCUGAAAUCCGGGCCAAGGAGUACAAAACCUCAUCCGACUCGUUGGGGCCGGACACCAGCAACGAAAUAUGUGAUUUGGCGUACCAGUAUGUUCGUGCUCUGGAGCUGUGA
TAA:	MGKSAVIFVERATPATLTELKDALSNSILSVRDPWSIDFRTYRCSIKNLPADVSKLMYSITFHHHGRQTVLIKDNSAMVTTAAAADIPPALVFNGSSTGVPESIDTILSSKLSNIWMQRQLIKGDAGETLILDGLTVRLVNLFSSTGFKGLLIELQADEAGEFETKIAGIEGHLAEIRAKEYKTSSDSLGPDTSNEICDLAYQYVRALEL
SCL:	cytoplasm,nucleus
LSD:	GFP
UFA:	Y
APA_W:	1720
#Dombegin	1
D1_PDBC:	4GWP-F
D1_DB:	dp
D1_DRC:	2/210
D1_DRO:	F:2/210
D1_AA:	GKSAVIFVERATPATLTELKDALSNSILSVRDPWSIDFRTYRCSIKNLPADVSKLMYSITFHHHGRQTVLIKDNSAMVTTAAAADIPPALVFNGSSTGVPESIDTILSSKLSNIWMQRQLIKGDAGETLILDGLTVRLVNLFSSTGFKGLLIELQADEAGEFETKIAGIEGHLAEIRAKEYKTSSDSLGPDTSNEICDLAYQYVRALEL
D1_NR:	209
D1_MR:	0
D1_MM:	0
D1_IR:	0
D1_NO:	133
D1_NA:	51
D1_NB:	82
D1_FA:	 0.383
D1_FB:	 0.617
D1_CLASS:	alpha-beta
D1_KF:	 0.0002744
D1_KU:	 4.17e-12
D1_DG:	 -10.84
##Unibegin	MED21_YEAST
ND:	1
mRNA:	AUGACAGAUAGAUUAACACAAUUGCAGAUAUGUUUAGACCAAAUGACGGAGCAAUUCUGUGCUACUUUAAACUACAUAGAUAAGAACCAUGGUUUUGAACGAUUGACCGUAAAUGAACCUCAGAUGUCCGAUAAGCAUGCCACAGUAGUACCUCCUGAGGAAUUUUCUAACACGAUAGAUGAGCUAUCCACGGACAUUAUACUUAAAACAAGACAGAUAAACAAGCUUAUUGACUCGUUACCUGGUGUUGACGUUUCAGCUGAAGAGCAAUUAAGGAAGAUUGAUAUGUUGCAGAAAAAGCUAGUUGAAGUGGAAGACGAAAAAAUUGAGGCCAUCAAAAAGAAGGAGAAACUUUUAAGGCACGUUGAUUCUUUAAUUGAAGAUUUUGUAGAUGGCAUUGCAAACUCAAAAAAGAGCACAUAA
TAA:	MTDRLTQLQICLDQMTEQFCATLNYIDKNHGFERLTVNEPQMSDKHATVVPPEEFSNTIDELSTDIILKTRQINKLIDSLPGVDVSAEEQLRKIDMLQKKLVEVEDEKIEAIKKKEKLLRHVDSLIEDFVDGIANSKKST
SCL:	nucleus
LSD:	GFP
UFA:	Y
APA_W:	1390
#Dombegin	1
D1_PDBC:	1YKE-B
D1_DB:	scop
D1_DRC:	3/133
D1_DRO:	B:3/133
D1_AA:	DRLTQLQICLDQMTEQFCATLNYIDKNHGFERLTVNEPQMSDKHATVVPPEEFSNTIDELSTDIILKTRQINKLIDSLPGVDVSAEEQLRKIDMLQKKLVEVEDEKIEAIKKKEKLLRHVDSLIEDFVDGI
D1_NR:	131
D1_MR:	12
D1_MM:	0
D1_IR:	0
D1_NO:	98
D1_NA:	98
D1_NB:	0
D1_FA:	 1.000
D1_FB:	 0.000
D1_CLASS:	alpha
D1_KF:	 57.69
D1_KU:	 0.004152
D1_DG:	 -5.744
##Unibegin	MED22_YEAST
ND:	1
mRNA:	AUGAGCAACCAGGCACUAUAUGAGAAACUCGAACAAACCAGGACGAUUCUGUCCGUGAAGCUGGCGGAAUUGAUAAAUAUGACUACGAUAGCCGAUAGAAAUGAUGAUGACGAGGGUUCAUUCGCACAAGAAAAUUCUGAGCUCGCUGUGGCCACGACCAGUGUGAUGAUGGUGAAUAACCAGACCAUGCAAUUGAUUAAAAAUGUUCAAGACUUGUUGAUCCUGACCAGAUCGAUAAAAGAGAAAUGGCUACUGAACCAAAUUCCUGUAACGGAACACUCAAAAGUGACUCGUUUUGACGAGAAGCAGAUAGAGGAAUUACUGGAUAACUGUAUAGAAACGUUCGUGGCGGAAAAAACUACGUAA
TAA:	MSNQALYEKLEQTRTILSVKLAELINMTTIADRNDDDEGSFAQENSELAVATTSVMMVNNQTMQLIKNVQDLLILTRSIKEKWLLNQIPVTEHSKVTRFDEKQIEELLDNCIETFVAEKTT
SCL:	nucleus
LSD:	GFP
UFA:	Y
APA_W:	2180
#Dombegin	1
D1_PDBC:	4GWP-D
D1_DB:	dp
D1_DRC:	1/121
D1_DRO:	D:1/121
D1_AA:	MSNQALYEKLEQTRTILSVKLAELINMTTIADRNDDDEGSFAQENSELAVATTSVMMVNNQTMQLIKNVQDLLILTRSIKEKWLLNQIPVTEHSKVTRFDEKQIEELLDNCIETFVAEKTT
D1_NR:	121
D1_MR:	0
D1_MM:	0
D1_IR:	0
D1_NO:	84
D1_NA:	84
D1_NB:	0
D1_FA:	 1.000
D1_FB:	 0.000
D1_CLASS:	alpha
D1_KF:	 99.79
D1_KU:	 0.01487
D1_DG:	 -5.305
##Unibegin	MED31_YEAST
ND:	1
mRNA:	AUGUCAAGCACUAAUGGAAACGCACCAGCGACACCUUCCUCGGAUCAAAAUCCUCUCCCCACGAGGUUCGAAGUGGAGCUCGAAUUUAUCCAGUCACUGGCAAACAUCCAAUACGUAACGUACUUACUCACUCAACAGCAGAUCUGGAAGUCUCCUAACUUCAAAAACUACUUGAAAUACCUGGAGUACUGGUGCAACCCCCCUUAUUCGCAAUGCAUUGUGUAUCCAAACUGUCUCUUCAUUUUAAAGCUGUUGAACGGGUUCAUGGAGUCGGCGAUCGUUAAUGAAGAUGGCCUGCUGGAAGGGCUAGACGAGCUGCCCAAGAUCAUUCAAUUACAAGGCCCGCAAUGGAUGAAUGAAAUGGUAGAAAGAUGGGCCAACUGA
TAA:	MSSTNGNAPATPSSDQNPLPTRFEVELEFIQSLANIQYVTYLLTQQQIWKSPNFKNYLKYLEYWCNPPYSQCIVYPNCLFILKLLNGFMESAIVNEDGLLEGLDELPKIIQLQGPQWMNEMVERWAN
SCL:	nucleus
LSD:	GFP
UFA:	Y
APA_W:	468
#Dombegin	1
D1_PDBC:	3FBI-D
D1_DB:	dp
D1_DRC:	14/107
D1_DRO:	D:17/110
D1_AA:	SDQNPLPTRFEVELEFIQSLANIQYVTYLLTQQQIWKSPNFKNYLKYLEYWCNPPYSQCIVYPNCLFILKLLNGFMESAIVNEDGLLEGLDELP
D1_NR:	94
D1_MR:	0
D1_MM:	0
D1_IR:	0
D1_NO:	52
D1_NA:	52
D1_NB:	0
D1_FA:	 1.000
D1_FB:	 0.000
D1_CLASS:	alpha
D1_KF:	 455.2
D1_KU:	 0.4846
D1_DG:	 -4.122
##Unibegin	MED6_YEAST
ND:	1
mRNA:	AUGAACGUGACACCGUUGGAUGAAUUGCAAUGGAAAUCUCCAGAAUGGAUUCAAGUUUUUGGUUUGAGAACUGAGAAUGUUCUUGAUUACUUUGCAGAAUCACCAUUUUUCGAUAAGACGUCGAAUAAUCAGGUAAUUAAAAUGCAAAGGCAGUUUUCCCAGUUAAAUGAUCCUAAUGCUGCCGUGAAUAUGACACAAAACAUAAUGACCUUACCAGAUGGGAAGAAUGGAAACUUGGAAGAGGAGUUUGCCUAUGUGGAUCCGGCAAGAAGACAAAUCCUUUUCAAGUAUCCUAUGUAUAUGCAACUGGAGGAGGAAUUAAUGAAGUUAGAUGGUACUGAAUACGUAUUGAGCAGCGUAAGAGAGCCUGACUUCUGGGUUAUCAGGAAGCAAAGACGAACAAACAAUUCUGGUGUGGGAAGCGCUAAGGGACCAGAGAUUAUUCCAUUGCAAGACUACUACAUAAUUGGUGCAAACAUUUACCAAUCGCCAACAAUUUUUAAAAUUGUGCAAAGUAGGCUGAUGUCCACGAGCUACCAUCUAAAUAGCACAUUGGAGAGCUUGUAUGACUUGAUUGAGUUUCAACCUUCCCAAGGAGUACACUAUAAAGUACCUACGGACACUAGCACGACUGCAACGGCUGCCACCAACGGGAACAACGCUGGAGGGGGCAGUAACAAGAGCAGUGUACGACCUACCGGCGGUGCCAAUAUGGCGACUGUUCCCUCAACCACAAAUGUCAACAUGACAGUCAACACUAUGGGUACAGGAGGACAAACUAUAGACAACGGUACCGGUCGUACUGGCAACGGUAACAUGGGUAUAACUACAGAGAUGUUGGACAAAUUAAUGGUCACAAGCAUUCGAUCCACCCCAAACUACAUAUGA
TAA:	MNVTPLDELQWKSPEWIQVFGLRTENVLDYFAESPFFDKTSNNQVIKMQRQFSQLNDPNAAVNMTQNIMTLPDGKNGNLEEEFAYVDPARRQILFKYPMYMQLEEELMKLDGTEYVLSSVREPDFWVIRKQRRTNNSGVGSAKGPEIIPLQDYYIIGANIYQSPTIFKIVQSRLMSTSYHLNSTLESLYDLIEFQPSQGVHYKVPTDTSTTATAATNGNNAGGGSNKSSVRPTGGANMATVPSTTNVNMTVNTMGTGGQTIDNGTGRTGNGNMGITTEMLDKLMVTSIRSTPNYI
SCL:	cytoplasm,nucleus
LSD:	GFP
UFA:	Y
APA_W:	4820
#Dombegin	1
D1_PDBC:	4GWP-G
D1_DB:	dp
D1_DRC:	1/192
D1_DRO:	G:1/192
D1_AA:	MNVTPLDELQWKSPEWIQVFGLRTENVLDYFAESPFFDKTSNNQVIKMQRQFSQLNDPNAAVNMTQNIMTLPDGKNGNLEEEFAYVDPARRQILFKYPMYMQLEEELMKLDGTEYVLSSVREPDFWVIRKQRRTNNSGVGSAKGPEIIPLQDYYIIGANIYQSPTIFKIVQSRLMSTSYHLNSTLESLYDLI
D1_NR:	192
D1_MR:	22
D1_MM:	0
D1_IR:	0
D1_NO:	102
D1_NA:	64
D1_NB:	38
D1_FA:	 0.627
D1_FB:	 0.373
D1_CLASS:	alpha-beta
D1_KF:	 0.001284
D1_KU:	 8.436e-11
D1_DG:	 -9.958
##Unibegin	MED7_YEAST
ND:	2
mRNA:	AUGUCCAAUGAUCCUGGUAAUGAGGUUAGCUCCUUGUACCCACCUCCACCCCCAUACGUGAAGUUUUUCACACAGUCCAAUCUGGAAAAAUUACCAAAAUACAAAGAAAAGAAGGCCGCAAGUGCGAAGCAGACGGCUCCAAAUAACAGUAACGGCGGCAGUGAAGAGGAGAUUACAUGUGCGCUAGAUUACCUAAUCCCACCCCCCAUGCCCAAAAAUCAGCAGUACCGAGCGUUUGGGAGUAUAUGGCAGGUGAAGGACCAACUGCCCGAUUUAGAGAGCAUGGGACUCACCCAACUUUAUAAGAAAUCCACAGAAAACGAAAGCACAAAUUAUCAAUACAAAAUCCAAGAGCUACGCAAACUAUUGAAAUCCCUCCUGCUAAAUUACUUGGAACUCAUCGGCGUAUUGAGCAUAAAUCCGGAUAUGUAUGAGCGCAAAGUGGAGAACAUAAGGACCAUUCUUGUCAAUAUUCACCACCUACUUAAUGAGUACAGACCCCAUCAGUCCCGAGAGUCCCUUAUUAUGCUAUUGGAAGAACAAUUAGAAUACAAGCGCGGGGAAAUUCGCGAGAUCGAGCAAGUAUGCAAACAGGUACACGACAAACUCACCAGCAUACAGGACACCUUAAGAACCGGAUCACAAUCUCCUCCAUCGUCGUCCCAAUGA
TAA:	MSNDPGNEVSSLYPPPPPYVKFFTQSNLEKLPKYKEKKAASAKQTAPNNSNGGSEEEITCALDYLIPPPMPKNQQYRAFGSIWQVKDQLPDLESMGLTQLYKKSTENESTNYQYKIQELRKLLKSLLLNYLELIGVLSINPDMYERKVENIRTILVNIHHLLNEYRPHQSRESLIMLLEEQLEYKRGEIREIEQVCKQVHDKLTSIQDTLRTGSQSPPSSSQ
SCL:	nucleus
LSD:	GFP
UFA:	Y
APA_W:	7600
#Dombegin	1
D1_PDBC:	3FBI-A
D1_DB:	dp
D1_DRC:	11/83
D1_DRO:	A:12/84
D1_AA:	SLYPPPPPYVKFFTQSNLEKLPKYKEKKAASAKQTAPNNSNGGSEEEITCALDYLIPPPMPKNQQYRAFGSIW
D1_NR:	73
D1_MR:	15
D1_MM:	0
D1_IR:	0
D1_NO:	29
D1_NA:	29
D1_NB:	0
D1_FA:	 1.000
D1_FB:	 0.000
D1_CLASS:	alpha
D1_KF:	 1568
D1_KU:	 7.703
D1_DG:	 -3.201
#Dombegin	2
D2_PDBC:	1YKE-A
D2_DB:	scop
D2_DRC:	108/205
D2_DRO:	A:108/205
D2_AA:	ESTNYQYKIQELRKLLKSLLLNYLELIGVLSINPDMYERKVENIRTILVNIHHLLNEYRPHQSRESLIMLLEEQLEYKRGEIREIEQVCKQVHDKLTS
D2_NR:	98
D2_MR:	0
D2_MM:	0
D2_IR:	0
D2_NO:	86
D2_NA:	86
D2_NB:	0
D2_FA:	 1.000
D2_FB:	 0.000
D2_CLASS:	alpha
D2_KF:	 362
D2_KU:	 0.288
D2_DG:	 -4.297
##Unibegin	MET16_YEAST
ND:	1
mRNA:	AUGAAGACCUAUCAUUUGAAUAAUGAUAUAAUUGUCACACAAGAACAGUUGGAUCAUUGGAAUGAACAACUAAUCAAGCUGGAAACGCCACAGGAGAUUAUUGCAUGGUCUAUCGUAACGUUUCCUCACCUUUUCCAAACCACUGCAUUUGGUUUGACUGGCUUGGUUACUAUCGAUAUGUUGUCAAAGCUAUCUGAAAAAUACUACAUGCCAGAACUAUUAUUUAUAGACACUUUGCACCAUUUCCCACAAACUUUAACACUAAAAAACGAGAUUGAGAAAAAAUACUACCAGCCUAAAAAUCAAACCAUUCACGUAUAUAAGCCGGAUGGAUGUGAAUCGGAGGCAGAUUUUGCCUCGAAAUACGGGGAUUUCUUAUGGGAGAAAGAUGAUGACAAGUACGAUUAUCUGGCCAAAGUGGAACCUGCACAUCGUGCCUACAAAGAGCUACAUAUAAGUGCUGUGUUUACUGGUAGAAGAAAAUCACAAGGUUCUGCCCGCUCCCAACUGUCGAUUAUUGAAAUAGACGAACUUAAUGGAAUCUUAAAAAUAAAUCCAUUGAUCAAUUGGACGUUCGAGCAGGUUAAACAGUAUAUAGAUGCAAACAAUGUACCAUACAACGAACUUUUGGACCUUGGAUAUAGAUCCAUUGGUGAUUACCAUUCCACACAACCCGUCAAGGAAGGUGAAGAUGAGAGAGCAGGAAGAUGGAAGGGCAAGGCCAAGACCGAGUGUGGAAUUCAUGAAGCCAGCCGAUUCGCGCAAUUUUUAAAGCAAGAUGCCUAG
TAA:	MKTYHLNNDIIVTQEQLDHWNEQLIKLETPQEIIAWSIVTFPHLFQTTAFGLTGLVTIDMLSKLSEKYYMPELLFIDTLHHFPQTLTLKNEIEKKYYQPKNQTIHVYKPDGCESEADFASKYGDFLWEKDDDKYDYLAKVEPAHRAYKELHISAVFTGRRKSQGSARSQLSIIEIDELNGILKINPLINWTFEQVKQYIDANNVPYNELLDLGYRSIGDYHSTQPVKEGEDERAGRWKGKAKTECGIHEASRFAQFLKQDA
SCL:	unknown
LSD:	NA
UFA:	N
APA_W:	217
#Dombegin	1
D1_PDBC:	2OQ2-C
D1_DB:	dp
D1_DRC:	1/257
D1_DRO:	C:1/257
D1_AA:	MKTYHLNNDIIVTQEQLDHWNEQLIKLETPQEIIAWSIVTFPHLFQTTAFGLTGLVTIDMLSKLSEKYYMPELLFIDTLHHFPQTLTLKNEIEKKYYQPKNQTIHVYKPDGCESEADFASKYGDFLWEKDDDKYDYLAKVEPAHRAYKELHISAVFTGRRKSQGSARSQLSIIEIDELNGILKINPLINWTFEQVKQYIDANNVPYNELLDLGYRSIGDYHSTQPVKEGEDERAGRWKGKAKTECGIHEASRFAQFL
D1_NR:	257
D1_MR:	0
D1_MM:	0
D1_IR:	0
D1_NO:	144
D1_NA:	116
D1_NB:	28
D1_FA:	 0.806
D1_FB:	 0.194
D1_CLASS:	alpha
D1_KF:	 0.08027
D1_KU:	 5.982e-10
D1_DG:	 -11.27
##Unibegin	MET22_YEAST
ND:	2
mRNA:	AUGGCAUUGGAAAGAGAAUUAUUGGUUGCAACUCAAGCUGUACGAAAGGCGUCUUUAUUGACUAAGAGAAUUCAAUCUGAAGUGAUUUCUCACAAGGACUCCACUACUAUUACCAAGAAUGAUAAUUCUCCAGUAACCACAGGUGAUUAUGCUGCACAAACGAUCAUCAUAAAUGCUAUCAAGAGCAAUUUUCCUGAUGAUAAGGUAGUUGGUGAAGAAUCCUCAUCAGGAUUGAGCGACGCAUUCGUCUCAGGAAUUUUAAACGAAAUAAAAGCCAAUGACGAAGUUUAUAACAAGAAUUAUAAAAAGGAUGAUUUUCUGUUUACAAACGAUCAGUUUCCGCUAAAAUCUUUGGAGGACGUCAGGCAAAUCAUCGAUUUCGGCAAUUACGAAGGUGGUAGAAAAGGAAGAUUUUGGUGUUUGGAUCCUAUUGACGGAACCAAGGGGUUUUUAAGAGGUGAACAGUUUGCAGUAUGUCUGGCCUUAAUUGUGGACGGUGUUGUUCAGCUUGGUUGUAUUGGAUGCCCCAACUUAGUUUUAAGUUCUUAUGGGGCCCAAGAUUUGAAAGGCCAUGAGUCAUUUGGUUAUAUCUUUCGUGCUGUUAGAGGUUUAGGUGCCUUCUAUUCUCCAUCUUCAGAUGCAGAGUCAUGGACCAAAAUCCACGUUAGACACUUAAAAGACACUAAAGACAUGAUUACUUUAGAGGGAGUUGAAAAGGGACACUCCUCUCAUGAUGAACAAACUGCUAUCAAAAACAAACUAAAUAUAUCCAAAUCUUUGCACUUGGAUUCUCAAGCCAAGUACUGUUUGUUAGCAUUGGGCUUAGCAGACGUAUAUUUACGUCUGCCUAUCAAACUUUCUUACCAAGAAAAGAUCUGGGACCAUGCUGCAGGCAACGUUAUUGUCCAUGAAGCUGGAGGUAUCCAUACAGAUGCCAUGGAAGAUGUUCCUCUAGACUUCGGUAACGGUAGAACGCUAGCUACGAAGGGAGUUAUAGCGUCAAGUGGCCCACGCGAGUUACAUGACUUGGUGGUGUCUACAUCAUGCGAUGUCAUUCAGUCAAGAAACGCCUAA
TAA:	MALERELLVATQAVRKASLLTKRIQSEVISHKDSTTITKNDNSPVTTGDYAAQTIIINAIKSNFPDDKVVGEESSSGLSDAFVSGILNEIKANDEVYNKNYKKDDFLFTNDQFPLKSLEDVRQIIDFGNYEGGRKGRFWCLDPIDGTKGFLRGEQFAVCLALIVDGVVQLGCIGCPNLVLSSYGAQDLKGHESFGYIFRAVRGLGAFYSPSSDAESWTKIHVRHLKDTKDMITLEGVEKGHSSHDEQTAIKNKLNISKSLHLDSQAKYCLLALGLADVYLRLPIKLSYQEKIWDHAAGNVIVHEAGGIHTDAMEDVPLDFGNGRTLATKGVIASSGPRELHDLVVSTSCDVIQSRNA
SCL:	cytoplasm,nucleus
LSD:	GFP
UFA:	Y
APA_W:	7330
#Dombegin	1
D1_PDBC:	1K9Y-A
D1_DB:	cath
D1_DRC:	2/220
D1_DRO:	A:2/220
D1_AA:	ALERELLVATQAVRKASLLTKRIQSEVISHKDSTTITKNDNSPVTTGDYAAQTIIINAIKSNFPDDKVVGEESSSGLSDAFVSGILNEIKANDEVYNKNYKKDDFLFTNDQFPLKSLEDVRQIIDFGNYEGGRKGRFWCLDPIDGTKGFLRGEQFAVCLALIVDGVVQLGCIGCPNLVLSSYGAQDLKGHESFGYIFRAVRGLGAFYSPSSDAESWTKI
D1_NR:	219
D1_MR:	0
D1_MM:	0
D1_IR:	0
D1_NO:	135
D1_NA:	87
D1_NB:	48
D1_FA:	 0.644
D1_FB:	 0.356
D1_CLASS:	alpha-beta
D1_KF:	 0.000111
D1_KU:	 7.132e-13
D1_DG:	 -11.36
#Dombegin	2
D2_PDBC:	1K9Y-A
D2_DB:	cath
D2_DRC:	221/355
D2_DRO:	A:221/355
D2_AA:	HVRHLKDTKDMITLEGVEKGHSSHDEQTAIKNKLNISKSLHLDSQAKYCLLALGLADVYLRLPIKLSYQEKIWDHAAGNVIVHEAGGIHTDAMEDVPLDFGNGRTLATKGVIASSGPRELHDLVVSTSCDVIQSR
D2_NR:	135
D2_MR:	0
D2_MM:	0
D2_IR:	0
D2_NO:	73
D2_NA:	54
D2_NB:	19
D2_FA:	 0.740
D2_FB:	 0.260
D2_CLASS:	alpha
D2_KF:	 46.42
D2_KU:	 0.002496
D2_DG:	 -5.919
##Unibegin	MET3_YEAST
ND:	3
mRNA:	AUGCCUGCUCCUCACGGUGGUAUUCUACAAGACUUGAUUGCUAGAGAUGCGUUAAAGAAGAAUGAAUUGUUAUCUGAAGCGCAAUCUUCGGACAUUUUAGUAUGGAACUUGACUCCUAGACAACUAUGUGAUAUUGAAUUGAUUCUAAAUGGUGGGUUUUCUCCUCUGACUGGGUUUUUGAACGAAAACGAUUACUCCUCUGUUGUUACAGAUUCGAGAUUAGCAGACGGCACAUUGUGGACCAUCCCUAUUACAUUAGAUGUUGAUGAAGCAUUUGCUAACCAAAUUAAACCAGACACAAGAAUUGCCCUUUUCCAAGAUGAUGAAAUUCCUAUUGCUAUACUUACUGUCCAGGAUGUUUACAAGCCAAACAAAACUAUCGAAGCCGAAAAAGUCUUCAGAGGUGACCCAGAACAUCCAGCCAUUAGCUAUUUAUUUAACGUUGCCGGUGAUUAUUACGUCGGCGGUUCUUUAGAAGCGAUUCAAUUACCUCAACAUUAUGACUAUCCAGGUUUGCGUAAGACACCUGCCCAACUAAGACUUGAAUUCCAAUCAAGACAAUGGGACCGUGUCGUAGCUUUCCAAACUCGUAAUCCAAUGCAUAGAGCCCACAGGGAGUUGACUGUGAGAGCCGCCAGAGAAGCUAAUGCUAAGGUGCUGAUCCAUCCAGUUGUUGGACUAACCAAACCAGGUGAUAUAGACCAUCACACUCGUGUUCGUGUCUACCAGGAAAUUAUUAAGCGUUAUCCUAAUGGUAUUGCUUUCUUAUCCCUGUUGCCAUUAGCAAUGAGAAUGAGUGGUGAUAGAGAAGCCGUAUGGCAUGCUAUUAUUAGAAAGAAUUAUGGUGCCUCCCACUUCAUUGUUGGUAGAGACCAUGCGGGCCCAGGUAAGAACUCCAAGGGUGUUGAUUUCUACGGUCCAUACGAUGCUCAAGAAUUGGUCGAAUCCUACAAGCAUGAACUGGACAUUGAAGUUGUUCCAUUCAGAAUGGUCACUUAUUUGCCAGACGAAGACCGUUAUGCUCCAAUUGAUCAAAUUGACACCACAAAGACGAGAACCUUGAACAUUUCAGGUACAGAGUUGAGACGCCGUUUAAGAGUUGGUGGUGAGAUUCCUGAAUGGUUCUCAUAUCCUGAAGUGGUUAAAAUCCUAAGAGAAUCCAACCCACCAAGACCAAAACAAGGUUUUUCAAUUGUUUUAGGUAAUUCAUUAACCGUUUCUCGUGAGCAAUUAUCCAUUGCUUUGUUGUCAACAUUCUUGCAAUUCGGUGGUGGCAGGUAUUACAAGAUCUUUGAACACAAUAAUAAGACAGAGUUACUAUCUUUGAUUCAAGAUUUCAUUGGUUCUGGUAGUGGACUAAUUAUUCCAAAUCAAUGGGAAGAUGACAAGGACUCUGUUGUUGGCAAGCAAAACGUUUACUUAUUAGAUACCUCAAGCUCAGCCGAUAUUCAGCUAGAGUCAGCGGAUGAACCUAUUUCACAUAUUGUACAAAAAGUUGUCCUAUUCUUGGAAGACAAUGGCUUUUUUGUAUUUUAA
TAA:	MPAPHGGILQDLIARDALKKNELLSEAQSSDILVWNLTPRQLCDIELILNGGFSPLTGFLNENDYSSVVTDSRLADGTLWTIPITLDVDEAFANQIKPDTRIALFQDDEIPIAILTVQDVYKPNKTIEAEKVFRGDPEHPAISYLFNVAGDYYVGGSLEAIQLPQHYDYPGLRKTPAQLRLEFQSRQWDRVVAFQTRNPMHRAHRELTVRAAREANAKVLIHPVVGLTKPGDIDHHTRVRVYQEIIKRYPNGIAFLSLLPLAMRMSGDREAVWHAIIRKNYGASHFIVGRDHAGPGKNSKGVDFYGPYDAQELVESYKHELDIEVVPFRMVTYLPDEDRYAPIDQIDTTKTRTLNISGTELRRRLRVGGEIPEWFSYPEVVKILRESNPPRPKQGFSIVLGNSLTVSREQLSIALLSTFLQFGGGRYYKIFEHNNKTELLSLIQDFIGSGSGLIIPNQWEDDKDSVVGKQNVYLLDTSSSADIQLESADEPISHIVQKVVLFLEDNGFFVF
SCL:	cytoplasm
LSD:	GFP
UFA:	Y
APA_W:	1510
#Dombegin	1
D1_PDBC:	1J70-A
D1_DB:	cath
D1_DRC:	2/189
D1_DRO:	A:2/189
D1_AA:	PAPHGGILQDLIARDALKKNELLSEAQSSDILVWNLTPRQLCDIELILNGGFSPLTGFLNENDYSSVVTDSRLADGTLWTIPITLDVDEAFANQIKPDTRIALFQDDEIPIAILTVQDVYKPNKTIEAEKVFRGDPEHPAISYLFNVAGDYYVGGSLEAIQLPQHYDYPGLRKTPAQLRLEFQSRQWD
D1_NR:	188
D1_MR:	0
D1_MM:	0
D1_IR:	0
D1_NO:	110
D1_NA:	73
D1_NB:	37
D1_FA:	 0.664
D1_FB:	 0.336
D1_CLASS:	alpha-beta
D1_KF:	 0.001848
D1_KU:	 1.714e-10
D1_DG:	 -9.75
#Dombegin	2
D2_PDBC:	1J70-A
D2_DB:	cath
D2_DRC:	190/389
D2_DRO:	A:190/389
D2_AA:	RVVAFQTRNPMHRAHRELTVRAAREANAKVLIHPVVGLTKPGDIDHHTRVRVYQEIIKRYPNGIAFLSLLPLAMRMSGDREAVWHAIIRKNYGASHFIVGRDHAGPGKNSKGVDFYGPYDAQELVESYKHELDIEVVPFRMVTYLPDEDRYAPIDQIDTTKTRTLNISGTELRRRLRVGGEIPEWFSYPEVVKILRESNP
D2_NR:	200
D2_MR:	0
D2_MM:	0
D2_IR:	0
D2_NO:	115
D2_NA:	84
D2_NB:	31
D2_FA:	 0.730
D2_FB:	 0.270
D2_CLASS:	alpha
D2_KF:	 1.49
D2_KU:	 7.051e-07
D2_DG:	 -8.769
#Dombegin	3
D3_PDBC:	1J70-A
D3_DB:	cath
D3_DRC:	390/511
D3_DRO:	A:390/511
D3_AA:	PRPKQGFSIVLGNSLTVSREQLSIALLSTFLQFGGGRYYKIFEHNNKTELLSLIQDFIGSGSGLIIPNQWEDDKDSVVGKQNVYLLDTSSSADIQLESADEPISHIVQKVVLFLEDNGFFVF
D3_NR:	122
D3_MR:	0
D3_MM:	0
D3_IR:	0
D3_NO:	65
D3_NA:	46
D3_NB:	19
D3_FA:	 0.708
D3_FB:	 0.292
D3_CLASS:	alpha
D3_KF:	 94.44
D3_KU:	 0.01309
D3_DG:	 -5.349
##Unibegin	MET8_YEAST
ND:	2
mRNA:	AUGGUCAAAUCGCUACAGCUAGCCCAUCAAUUAAAAGACAAGAAAAUACUACUAAUCGGAGGCGGAGAAGUCGGCUUGACAAGGUUAUAUAAGCUGAUACCUACAGGUUGCAAGCUGACUUUAGUAUCUCCUGACCUACACAAAUCCAUUAUUCCGAAGUUUGGAAAAUUCAUCCAGAACGAGGAUCAGCCCGACUACAGAGAAGACGCUAAACGCUUUAUCAAUCCGAACUGGGACCCCACGAAGAAUGAAAUUUACGAGUACAUCCGCAGUGACUUCAAAGACGAAUACCUCGACCUAGAAGACGAGAACGACGCGUGGUACAUAAUAAUGACCUGUAUACCCGACCACCCUGAAAGCGCAAGAAUAUAUCACCUUUGUAAGGAAAGAUUCGGUAAGCAGCAGCUGGUCAAUGUGGCGGACAAACCUGAUCUCUGUGACUUUUAUUUCGGCGCCAACCUGGAGAUAGGAGACCGUCUACAGAUUCUGAUCUCUACCAACGGCCUUUCUCCGCGCUUUGGCGCUCUAGUAAGAGAUGAGAUCCGUAACUUAUUCACACAAAUGGGGGAUCUGGCGCUGGAGGACGCUGUCGUCAAACUAGGUGAGCUGAGAAGAGGAAUUAGGCUGCUGGCACCAGACGACAAGGAUGUCAAGUACCGCAUGGAUUGGGCCAGACGCUGCACAGACCUCUUCGGCAUUCAGCACUGCCACAACAUCGACGUAAAACGUCUGCUGGAUCUUUUCAAGGUCAUGUUUCAAGAACAGAACUGUUCCUUGCAGUUCCCUCCCAGAGAACGGUUGCUUAGCGAGUACUGCUCGUCUUGA
TAA:	MVKSLQLAHQLKDKKILLIGGGEVGLTRLYKLIPTGCKLTLVSPDLHKSIIPKFGKFIQNEDQPDYREDAKRFINPNWDPTKNEIYEYIRSDFKDEYLDLEDENDAWYIIMTCIPDHPESARIYHLCKERFGKQQLVNVADKPDLCDFYFGANLEIGDRLQILISTNGLSPRFGALVRDEIRNLFTQMGDLALEDAVVKLGELRRGIRLLAPDDKDVKYRMDWARRCTDLFGIQHCHNIDVKRLLDLFKVMFQEQNCSLQFPPRERLLSEYCSS
SCL:	unknown
LSD:	NA
UFA:	N
APA_W:	not visualized
#Dombegin	1
D1_PDBC:	1KYQ-B
D1_DB:	cath
D1_DRC:	2/150
D1_DRO:	B:2/150
D1_AA:	VKSLQLAHQLKDKKILLIGGGEVGLTRLYKLIPTGCKLTLVSPDLHKSIIPKFGKFIQNEDQPDYREDAKRFINPNWDPTKNEIYEYIRSDFKDEYLDLEDENDAWYIIMTCIPDHPESARIYHLCKERFGKQQLVNVADKPDLCDFYF
D1_NR:	149
D1_MR:	0
D1_MM:	4
D1_IR:	0
D1_NO:	69
D1_NA:	38
D1_NB:	31
D1_FA:	 0.551
D1_FB:	 0.449
D1_CLASS:	alpha-beta
D1_KF:	 0.06613
D1_KU:	 1.765e-07
D1_DG:	 -7.728
#Dombegin	2
D2_PDBC:	1KYQ-C
D2_DB:	cath
D2_DRC:	189/273
D2_DRO:	C:189/273
D2_AA:	GDLALEDAVVKLGELRRGIRLLAPDDKDVKYRMDWARRCTDLFGIQHCHNIDVKRLLDLFKVMFQEQNCSLQFPPRERLLSEYCS
D2_NR:	85
D2_MR:	0
D2_MM:	0
D2_IR:	0
D2_NO:	54
D2_NA:	54
D2_NB:	0
D2_FA:	 1.000
D2_FB:	 0.000
D2_CLASS:	alpha
D2_KF:	 767.4
D2_KU:	 1.573
D2_DG:	 -3.727
##Unibegin	MEX67_YEAST
ND:	2
mRNA:	AUGAGCGGAUUUCACAAUGUUGGAAAUAUCAAUAUGAUGGCUCAACAGCAGAUGCAACAAAAUAGAAUAAAGAUUAGCGUGAGGAACUGGCAGAAUGCAACCAUGAACGAUUUGAUUAAUUUUAUAAGCCGCAACGCUCGAGUAGCUGUUUAUGACGCUCAUGUGGAAGGACCUUUAGUUAUUGGAUAUGUCAACUCAAAGGCAGAAGCAGAAUCGUUAAUGAAAUGGAACGGUGUCCGGUUUGCAGGCAGUAAUUUAAAGUUCGAACUUUUAGAUAACAAUGGGGCCUCUGCGGGAACUUCAGACACCAUUUCGUUCUUGAGGGGGGUGCUCCUUAAGAGGUAUGACCCACAAACAAAAUUACUAAAUUUGGGCGCUUUACAUUCAGAUCCCGAGCUAAUUCAAAAGGGCGUCUUUAGUUCCAUCUCCACCCAGUCUAAGAUGUUUCCAGCAAUGAUGAAACUGGCUUCUACAGAAAAAAGUUUGAUAGUGGAAAGUGUCAAUCUUGCUGACAACCAACUUAAGGACAUCUCAGCAAUUUCCACAUUGGCUCAAACAUUUCCUAAUUUGAAAAACCUCUGUCUGGCCAACAAUCAGAUUUUUAGAUUUAGAUCGCUAGAAGUUUGGAAGAACAAAUUCAAAGAUCUAAGAGAGCUUUUGAUGACAAAUAACCCGAUAACCACCGAUAAGUUGUAUCGCACUGAAAUGUUAAGAUUAUUUCCGAAAUUGGUUGUACUAGAUAACGUGAUUGUGAGAGACGAACAAAAAUUGCAAACCGUUUACUCAUUACCGAUGAAGAUUCAACAGUUUUUUUUCGAAAACGAUGCAUUAGGGCAAUCAUCUACAGACUUUGCAACUAACUUUUUGAAUCUAUGGGAUAAUAAUAGAGAACAACUGUUAAAUUUGUAUUCGCCCCAAUCCCAGUUUUCUGUUUCCGUGGAUUCUACUAUUCCUCCAUCUACGGUAACAGAUUCGGACCAAACUCCAGCAUUUGGUUAUUACAUGUCGUCCUCACGUAAUAUAUCCAAAGUGUCCAGUGAAAAAUCUAUCCAGCAGAGAUUGUCAAUCGGGCAAGAGUCCAUUAAUAGUAUAUUCAAGACUUUGCCGAAAACAAAGCACCAUUUACAAGAACAACCCAAUGAAUACUCAAUGGAAACAAUUAGUUAUCCUCAAAUAAAUGGGUUCGUUAUUACGUUGCACGGAUUUUUUGAAGAGACUGGCAAGCCUGAACUGGAAUCCAAUAAAAAAACGGGGAAAAAUAACUAUCAAAAGAAUAGAAGAUACAAUCAUGGUUACAACUCCACAUCAAAUAAUAAGUUAUCCAAAAAAUCCUUUGAUAGAACCUGGGUAAUUGUUCCAAUGAAUAAUAGUGUCAUAAUCGCAUCUGAUCUGUUAACUGUAAGAGCGUAUUCCACAGGCGCUUGGAAAACUGCAUCUAUUGCAAUAGCACAGCCUCCACAGCAACAGGCCUCGGUCCUACCACAGGUCGCAAGCAUGAACCCAAAUAUAACGACACCACCGCAGCCACAACCUUCAGUGGUACCAGGAGGGAUGAGCAUUCCCGGCGCACCCCAAGGAGCCAUGGUCAUGGCUCCCACUUUGCAACUACCUCCAGAUGUCCAGUCGCGGCUAAAUCCCGUACAACUCGAGCUGCUGAAUAAACUACAUUUGGAAACGAAAUUGAAUGCAGAAUACACGUUUAUGUUGGCCGAGCAAAGUAACUGGAACUAUGAAGUUGCCAUAAAGGGUUUUCAGAGUAGCAUGAAUGGCAUCCCUAGAGAAGCAUUUGUGCAGUUCUAA
TAA:	MSGFHNVGNINMMAQQQMQQNRIKISVRNWQNATMNDLINFISRNARVAVYDAHVEGPLVIGYVNSKAEAESLMKWNGVRFAGSNLKFELLDNNGASAGTSDTISFLRGVLLKRYDPQTKLLNLGALHSDPELIQKGVFSSISTQSKMFPAMMKLASTEKSLIVESVNLADNQLKDISAISTLAQTFPNLKNLCLANNQIFRFRSLEVWKNKFKDLRELLMTNNPITTDKLYRTEMLRLFPKLVVLDNVIVRDEQKLQTVYSLPMKIQQFFFENDALGQSSTDFATNFLNLWDNNREQLLNLYSPQSQFSVSVDSTIPPSTVTDSDQTPAFGYYMSSSRNISKVSSEKSIQQRLSIGQESINSIFKTLPKTKHHLQEQPNEYSMETISYPQINGFVITLHGFFEETGKPELESNKKTGKNNYQKNRRYNHGYNSTSNNKLSKKSFDRTWVIVPMNNSVIIASDLLTVRAYSTGAWKTASIAIAQPPQQQASVLPQVASMNPNITTPPQPQPSVVPGGMSIPGAPQGAMVMAPTLQLPPDVQSRLNPVQLELLNKLHLETKLNAEYTFMLAEQSNWNYEVAIKGFQSSMNGIPREAFVQF
SCL:	nuclear periphery
LSD:	GFP
UFA:	Y
APA_W:	2830
#Dombegin	1
D1_PDBC:	1OF5-A
D1_DB:	cath
D1_DRC:	268/488
D1_DRO:	A:268/488
D1_AA:	QQFFFENDALGQSSTDFATNFLNLWDNNREQLLNLYSPQSQFSVSVDSTIPPSTVTDSDQTPAFGYYMSSSRNISKVSSEKSIQQRLSIGQESINSIFKTLPKTKHHLQEQPNEYSMETISYPQINGFVITLHGFFEETGKPELESNKKTGKNNYQKNRRYNHGYNSTSNNKLSKKSFDRTWVIVPMNNSVIIASDLLTVRAYSTGAWKTASIAIAQPPQQ
D1_NR:	221
D1_MR:	67
D1_MM:	4
D1_IR:	0
D1_NO:	98
D1_NA:	39
D1_NB:	59
D1_FA:	 0.398
D1_FB:	 0.602
D1_CLASS:	alpha-beta
D1_KF:	 9.27e-05
D1_KU:	 5.011e-13
D1_DG:	 -11.46
#Dombegin	2
D2_PDBC:	2KHH-A
D2_DB:	dp
D2_DRC:	543/599
D2_DRO:	A:543/599
D2_AA:	RLNPVQLELLNKLHLETKLNAEYTFMLAEQSNWNYEVAIKGFQSSMNGIPREAFVQF
D2_NR:	57
D2_MR:	0
D2_MM:	0
D2_IR:	0
D2_NO:	31
D2_NA:	31
D2_NB:	0
D2_FA:	 1.000
D2_FB:	 0.000
D2_CLASS:	alpha
D2_KF:	 4249
D2_KU:	 66.94
D2_DG:	 -2.499
##Unibegin	MIA40_YEAST
ND:	1
mRNA:	AUGCUUCGCAACUUAGUCGUCAGGAAUGCGUGCAGAAACAGGCCGUCAAUUCAAGUGGCAAGGGGGUUAUGCCGACACCAAACAAGACGUCUCAUGGCGUCCUCCCCUCAGUUCGGUAGGAACUCCAAUCAGGAAAAAACAGCGGGCUUUAUAAUGGGGAUUCUUUCUAUGGCUGGUGCUUUAUAUUUUAUUGCUCCUAAUAGGAAGCCUCUUUUCGCCUCAAGGAAGGUAGAAUCCGAUAAAACCGCAGAGGAAGAGCUUUCCAGUGGUGGUGAGCAAUCACCAGAAAAUGAAGAUGACAACAACAGCAAAAGCGAUGAAAAUGGAGAUGACAACGACAGCAAAAACGAUGAAACUGAAGCUGGCCCUCAAUUAGGGGGUGAUAAAAUUGGUGCUUCAAAAGUAGCUGAAGAUGGUGAAUUGGUUGUUCUAGCAGAAGAAGACAACAAGUCUUCCGAAGAUAAAGAUACUGAUGAAUCAAAGGUAUCAACCAAAGAUGAUGAGCAAUCCAAUGAAGACAAUGCCACCGCUAACAAUCAAAAGGAUGAAAACAUAAGUUCUGAGAACUCGGAAGAAAAUACUAGUGACAAAACACUAGACAACAAUGCUGGAUCUUCUGAAAAAAAAGAUCCAGAACAUUCAGAUGAUGAAAAAUCGCAACAGGGACAAUCUGAUGACAAGACAACUACUGAAGAUAAUAAUGGAGAAGAAGAAUCCUCAAAAAAAACUGUAAGUGACUCGGAAAAUUCAGCUAAGCAAUCUGAAUCUAGCGAUGAAGAGAAAGAAGAACUAAGAAAACAAGAGGAAAAGCAAAUGGGUCCUACUGAAGAAGAGGUUCAACACGAAGGUGCUUAUAACCCAGACACUGGUGAGAUAAAUUGGGACUGUCCUUGCUUGGGAGGUAUGGCCCAUGGACCCUGUGGUGAAGAGUUCAAAUCUGCAUUUUCUUGCUUCGUCUAUUCUGAAGCUGAACCAAAAGGUAUCGACUGUGUUGAAAAGUUUCAACAUAUGCAAGACUGUUUCAGAAAAUACCCCGAGCAUUAUGCAGAACAACUAAAGGAAACAUCUGAUGAUGAGGAACCUCAAGACAAAGUAAAGGUCAACACAAUAGAAUCAGCGCCAAAUGUUUCAAGCGCAAAGGAAAAUGCUGCGAAAAAAGCAGAGCAAUCAGAUGUGAAAAAAGAACCAUUGAAUGAGGAAUCCAAACCUUAA
TAA:	MLRNLVVRNACRNRPSIQVARGLCRHQTRRLMASSPQFGRNSNQEKTAGFIMGILSMAGALYFIAPNRKPLFASRKVESDKTAEEELSSGGEQSPENEDDNNSKSDENGDDNDSKNDETEAGPQLGGDKIGASKVAEDGELVVLAEEDNKSSEDKDTDESKVSTKDDEQSNEDNATANNQKDENISSENSEENTSDKTLDNNAGSSEKKDPEHSDDEKSQQGQSDDKTTTEDNNGEEESSKKTVSDSENSAKQSESSDEEKEELRKQEEKQMGPTEEEVQHEGAYNPDTGEINWDCPCLGGMAHGPCGEEFKSAFSCFVYSEAEPKGIDCVEKFQHMQDCFRKYPEHYAEQLKETSDDEEPQDKVKVNTIESAPNVSSAKENAAKKAEQSDVKKEPLNEESKP
SCL:	mitochondrion
LSD:	GFP
UFA:	N
APA_W:	5040
#Dombegin	1
D1_PDBC:	2ZXT-A
D1_DB:	dp
D1_DRC:	271/353
D1_DRO:	A:371/453
D1_AA:	QMGPTEEEVQHEGAYNPDTGEINWDCPCLGGMAHGPCGEEFKSAFSCFVYSEAEPKGIDCVEKFQHMQDCFRKYPEHYAEQLK
D1_NR:	83
D1_MR:	0
D1_MM:	10
D1_IR:	0
D1_NO:	39
D1_NA:	39
D1_NB:	0
D1_FA:	 1.000
D1_FB:	 0.000
D1_CLASS:	alpha
D1_KF:	 863.1
D1_KU:	 2.047
D1_DG:	 -3.639
##Unibegin	MIF2_YEAST
ND:	1
mRNA:	AUGGAUUAUAUGAAAUUGGGGCUUAAGUCCCGUAAAACUGGUAUUGAUGUUAAGCAAGAUAUACCCAAAGAUGAAUACAGCAUGGAAAAUAUUGAUGAUUUUUUCAAAGAUGAUGAAACUAGUCUUAUCAGUAUGAGAAGGAAAAGCAGAAGAAAAUCAUCGCUUUUCUUACCAUCAACGUUAAAUGGCGAUACUAAGAACGUAUUACCGCCAUUUCUACAGUCAUAUAAAUCUCAAGAUGAUGAAGUUGUCCAAAGCCCAUCUGGGAAAGGCGAUGGAUCAAGACGAUCAUCUUUGUUAAGCCAUCAAUCAAACUUCCUGAGUCCAGCCAAUGAUUUCGAGCCUAUUGAGGAAGAACCAGAACAAGAAGAAAAUGAUAUCAGAGGCAAUGAUUUUGCCACACCAAUCACACAGAAAUUGAGUAAACCUACAUAUAAAAGAAAGUACUCCACUCGGUAUAGCCUUGACACUUCAGAAAGCCCUUCUGUAAGGUUGACACCUGAUAGAAUCACUAAUAAGAAUGUUUAUUCAGAUGUACCUGAUUUGGUUGCUGAUGAGGAUGACGAUGAUAGAGUAAACACUUCUUUAAACACAUCUGAUAACGCAUUAUUAGAAGACGAAUUAGAAGAUGACGGGUUUAUACCUGAAAGUGAAGAGGACGGUGAUUACAUUGAAAGUGACUCAUCUUUGGAUUCAGGCUCGGAUUCAGCCAGUGAUUCAGAUGGAGAUAACACCUAUCAAGAAGUAGAAGAGGAGGCUGAGGUGAACACAAAUGACAAUGAAGAUGAUUAUAUAAGACGACAAGCGAGUGAUGUGGUUCGUACAGAUUCAAUAAUUGAUAGAAACGGGCUUCGGAAAUCUACAAGAGUCAAGGUGGCGCCUUUGCAGUAUUGGAGGAACGAAAAAAUAGUAUAUAAGAGGAAGUCCAAUAAACCCGUUCUUGACAUAGACAAAAUUGUCACAUAUGAUGAAUCUGAAGACGAAGAGGAGAUAUUGGCAGCACAAAGAAGGAAGAAACAAAAAAAAAAACCUACACCAACCAGACCUUACAACUACGUACCUACGGGGAGACCAAGAGGAAGGCCAAAGAAGGAUCCAAAUGCAAAGGAAAAUUUGAUUCCAGAAGAUCCCAACGAGGAUAUUAUAGAAAGGAUAGAAUCUGGAGGCAUAGAAAAUGGCGAGUGGCUGAAACAUGGAAUACUGGAAGCUAAUGUGAAAAUUAGCGACACUAAGGAGGAAACUAAGGAUGAAAUUAUUGCAUUCGCGCCCAAUUUGUCGCAAACUGAACAAGUAAAAGACACGAAGGACGAGAAUUUUGCCCUUGAGAUAAUGUUCGAUAAGCAUAAAGAAUAUUUUGCUAGCGGCAUAUUAAAACUACCAGCUAUUUCUGGACAAAAGAAAUUAAGCAACUCAUUUAGGACAUAUAUUACGUUCCACGUGAUACAGGGAAUAGUCGAAGUAACUGUAUGUAAGAACAAGUUCUUGAGCGUUAAAGGUUCCACUUUCCAAAUACCGGCAUUCAACGAGUACGCGAUUGCCAAUAGAGGGAAUGAUGAAGCCAAAAUGUUCUUCGUUCAAGUGACCGUUUCAGAAGACGCUAACGAUGACAACGACAAAGAAUUAGACAGUACGUUUGACACUUUUGGGUAA
TAA:	MDYMKLGLKSRKTGIDVKQDIPKDEYSMENIDDFFKDDETSLISMRRKSRRKSSLFLPSTLNGDTKNVLPPFLQSYKSQDDEVVQSPSGKGDGSRRSSLLSHQSNFLSPANDFEPIEEEPEQEENDIRGNDFATPITQKLSKPTYKRKYSTRYSLDTSESPSVRLTPDRITNKNVYSDVPDLVADEDDDDRVNTSLNTSDNALLEDELEDDGFIPESEEDGDYIESDSSLDSGSDSASDSDGDNTYQEVEEEAEVNTNDNEDDYIRRQASDVVRTDSIIDRNGLRKSTRVKVAPLQYWRNEKIVYKRKSNKPVLDIDKIVTYDESEDEEEILAAQRRKKQKKKPTPTRPYNYVPTGRPRGRPKKDPNAKENLIPEDPNEDIIERIESGGIENGEWLKHGILEANVKISDTKEETKDEIIAFAPNLSQTEQVKDTKDENFALEIMFDKHKEYFASGILKLPAISGQKKLSNSFRTYITFHVIQGIVEVTVCKNKFLSVKGSTFQIPAFNEYAIANRGNDEAKMFFVQVTVSEDANDDNDKELDSTFDTFG
SCL:	spindle pole
LSD:	GFP
UFA:	Y
APA_W:	465
#Dombegin	1
D1_PDBC:	2VPV-A
D1_DB:	dp
D1_DRC:	437/530
D1_DRO:	A:437/530
D1_AA:	ENFALEIMFDKHKEYFASGILKLPAISGQKKLSNSFRTYITFHVIQGIVEVTVCKNKFLSVKGSTFQIPAFNEYAIANRGNDEAKMFFVQVTVS
D1_NR:	94
D1_MR:	0
D1_MM:	0
D1_IR:	0
D1_NO:	54
D1_NA:	0
D1_NB:	54
D1_FA:	 0.000
D1_FB:	 1.000
D1_CLASS:	beta
D1_KF:	 2.145
D1_KU:	 0.001599
D1_DG:	 -4.336
##Unibegin	MLC1_YEAST
ND:	2
mRNA:	AUGUCAGCCACCAGAGCCAAUAAAGAUAUUUUCACACUAUUCGACAAGAAGGGUCAAGGCGCCAUUGCCAAGGAUUCCUUGGGAGAUUACCUGAGGGCAAUUGGCUACAACCCCACCAACCAGCUCGUACAGGACAUCAUAAACGCGGAUUCGAGCUUGAGAGACGCCUCUAGCUUGACGCUGGACCAGAUUACAGGCCUAAUUGAAGUCAACGAAAAGGAAUUGGAUGCAACUACCAAGGCAAAGACAGAAGACUUCGUCAAGGCAUUCCAGGUCUUCGACAAGGAAAGUACAGGCAAGGUAUCCGUUGGUGACUUAAGGUACAUGCUAACUGGCUUGGGUGAAAAGUUAACCGACGCUGAAGUAGACGAGCUGUUGAAGGGUGUUGAAGUGGACAGCAACGGAGAAAUUGACUACAAGAAGUUCAUCGAAGAUGUUUUGAGACAAUGA
TAA:	MSATRANKDIFTLFDKKGQGAIAKDSLGDYLRAIGYNPTNQLVQDIINADSSLRDASSLTLDQITGLIEVNEKELDATTKAKTEDFVKAFQVFDKESTGKVSVGDLRYMLTGLGEKLTDAEVDELLKGVEVDSNGEIDYKKFIEDVLRQ
SCL:	Bud neck. Bud tip.
LSD:	UNP
UFA:	Y
APA_W:	not visualized
#Dombegin	1
D1_PDBC:	1M46-A
D1_DB:	cath
D1_DRC:	2/79
D1_DRO:	A:2/79
D1_AA:	SATRANKDIFTLFDKKGQGAIAKDSLGDYLRAIGYNPTNQLVQDIINADSSLRDASSLTLDQITGLIEVNEKELDATT
D1_NR:	78
D1_MR:	0
D1_MM:	0
D1_IR:	0
D1_NO:	59
D1_NA:	53
D1_NB:	6
D1_FA:	 0.898
D1_FB:	 0.102
D1_CLASS:	alpha
D1_KF:	 1161
D1_KU:	 3.963
D1_DG:	 -3.42
#Dombegin	2
D2_PDBC:	1M46-A
D2_DB:	cath
D2_DRC:	80/149
D2_DRO:	A:80/149
D2_AA:	KAKTEDFVKAFQVFDKESTGKVSVGDLRYMLTGLGEKLTDAEVDELLKGVEVDSNGEIDYKKFIEDVLRQ
D2_NR:	70
D2_MR:	0
D2_MM:	0
D2_IR:	0
D2_NO:	46
D2_NA:	38
D2_NB:	8
D2_FA:	 0.826
D2_FB:	 0.174
D2_CLASS:	alpha
D2_KF:	 1882
D2_KU:	 11.5
D2_DG:	 -3.069
##Unibegin	MMF1_YEAST
ND:	1
mRNA:	AUGUUUUUAAGAAAUUCCGUUUUGAGAACAGCUCCAGUCUUGAGGAGGGGUAUAACAACAUUGACCCCGGUCAGCACCAAGUUGGCCCCACCCGCUGCCGCCUCUUACUCCCAAGCUAUGAAGGCCAACAAUUUUGUGUACGUGUCUGGUCAAAUCCCUUAUACUCCAGAUAACAAGCCUGUUCAAGGUUCUAUCUCUGAGAAGGCCGAACAAGUUUUUCAAAACGUUAAGAAUAUCUUAGCAGAAAGUAAUUCUUCUUUAGACAAUAUAGUCAAAGUCAACGUAUUCUUGGCUGACAUGAAAAACUUUGCCGAAUUCAACUCUGUAUACGCCAAACACUUCCACACCCAUAAGCCUGCAAGAUCCUGUGUUGGUGUUGCUUCCUUACCUUUGAAUGUUGAUUUAGAAAUGGAAGUUAUCGCUGUUGAAAAGAAUUGA
TAA:	MFLRNSVLRTAPVLRRGITTLTPVSTKLAPPAAASYSQAMKANNFVYVSGQIPYTPDNKPVQGSISEKAEQVFQNVKNILAESNSSLDNIVKVNVFLADMKNFAEFNSVYAKHFHTHKPARSCVGVASLPLNVDLEMEVIAVEKN
SCL:	mitochondrion
LSD:	GFP
UFA:	N
APA_W:	168000
#Dombegin	1
D1_PDBC:	3QUW-A
D1_DB:	cath
D1_DRC:	20/144
D1_DRO:	A:20/144
D1_AA:	TLTPVSTKLAPPAAASYSQAMKANNFVYVSGQIPYTPDNKPVQGSISEKAEQVFQNVKNILAESNSSLDNIVKVNVFLADMKNFAEFNSVYAKHFHTHKPARSCVGVASLPLNVDLEMEVIAVEK
D1_NR:	125
D1_MR:	0
D1_MM:	0
D1_IR:	0
D1_NO:	81
D1_NA:	40
D1_NB:	41
D1_FA:	 0.494
D1_FB:	 0.506
D1_CLASS:	alpha-beta
D1_KF:	 0.6176
D1_KU:	 1.302e-05
D1_DG:	 -6.483
##Unibegin	MMS2_YEAST
ND:	1
mRNA:	AUGUCAAAAGUACCAAGAAAUUUUAGGUUGUUAGAAGAAUUAGAAAAGGGUGAAAAAGGGUUUGGUCCAGAAUCAUGUAGUUAUGGUUUAGCUGAUAGCGACGAUAUUACCAUGACCAAAUGGAACGGCACUAUUUUAGGGCCCCCUCAUAGUAAUCAUGAAAACAGAAUCUAUUCCCUUUCUAUAGAUUGUGGCCCAAACUAUCCAGAUUCUCCCCCAAAGGUCACUUUCAUUUCCAAGAUAAAUCUACCAUGCGUCAAUCCAACUACGGGGGAGGUCCAAACUGACUUCCACACCUUACGUGACUGGAAAAGAGCCUACACCAUGGAAACUUUAUUACUUGAUCUUAGAAAGGAAAUGGCAACCCCAGCGAACAAGAAAUUGCGUCAACCGAAGGAAGGAGAAACCUUUUAG
TAA:	MSKVPRNFRLLEELEKGEKGFGPESCSYGLADSDDITMTKWNGTILGPPHSNHENRIYSLSIDCGPNYPDSPPKVTFISKINLPCVNPTTGEVQTDFHTLRDWKRAYTMETLLLDLRKEMATPANKKLRQPKEGETF
SCL:	cytoplasm,nucleus
LSD:	GFP
UFA:	Y
APA_W:	2760
#Dombegin	1
D1_PDBC:	2GMI-B
D1_DB:	cath
D1_DRC:	3/137
D1_DRO:	B:3/137
D1_AA:	KVPRNFRLLEELEKGEKGFGPESCSYGLADSDDITMTKWNGTILGPPHSNHENRIYSLSIDCGPNYPDSPPKVTFISKINLPCVNPTTGEVQTDFHTLRDWKRAYTMETLLLDLRKEMATPANKKLRQPKEGETF
D1_NR:	135
D1_MR:	0
D1_MM:	0
D1_IR:	0
D1_NO:	50
D1_NA:	25
D1_NB:	25
D1_FA:	 0.500
D1_FB:	 0.500
D1_CLASS:	alpha-beta
D1_KF:	 0.2425
D1_KU:	 2.161e-06
D1_DG:	 -7.002
##Unibegin	MNS1_YEAST
ND:	1
mRNA:	AUGAAGAACUCUGUCGGUAUUUCAAUUGCAACCAUUGUUGCUAUCAUAGCAGCUAUAUACUAUGUGCCAUGGUACGAACACUUUGAGAGAAAGUCACCGGGGGCCGGAGAAAUGAGAGAUCGGAUUGAAAGCAUGUUCUUGGAAUCGUGGAGAGACUAUUCCAAGCAUGGCUGGGGAUACGAUGUGUAUGGACCUAUUGAGCACACUUCCCAUAAUAUGCCUCGUGGCAACCAGCCGUUAGGCUGGAUUAUCGUAGAUUCAGUGGAUACCUUGAUGUUAAUGUAUAACUCCUCCACACUAUACAAAAGUGAGUUCGAGGCAGAAAUUCAGAGAUCGGAGCAUUGGAUAAACGAUGUUUUGGAUUUUGAUAUUGAUGCCGAAGUGAAUGUUUUUGAAACUACUAUUAGAAUGCUAGGUGGUUUAUUAUCCGCAUAUCAUCUAUCUGAUGUUUUAGAAGUAGGUAAUAAGACUGUCUACUUGAACAAAGCAAUAGAUUUGGGGGAUAGGCUUGCUUUGGCGUUCUUAUCCACUCAGACCGGAAUUCCAUACUCAAGUAUAAACCUUCAUAGUGGCCAAGCGGUUAAGAACCAUGCAGAUGGGGGGGCAUCUUCUACCGCAGAAUUCACUACGCUACAAAUGGAAUUCAAAUAUCUGGCGUAUUUGACAGGAAAUCGUACUUAUUGGGAGCUGGUGGAGCGUGUUUACGAGCCAUUAUACAAAAAUAACGAUCUUCUAAAUACCUACGAUGGAUUGGUUCCAAUUUAUACAUUUCCAGAUACUGGGAAGUUUGGUGCUUCGACUAUCCGGUUCGGAUCAAGAGGUGAUUCUUUUUAUGAGUAUUUACUAAAACAAUAUUUAUUGACGCACGAAACACUUUAUUAUGAUCUGUACAGAAAAUCCAUGGAAGGUAUGAAAAAGCAUUUAUUAGCACAAUCCAAACCCUCUUCUCUGUGGUACAUUGGGGAAAGAGAACAAGGUCUACAUGGACAACUUUCUCCUAAGAUGGACCACCUCGUGUGCUUUAUGGGGGGAUUGUUAGCAUCAGGCUCUACUGAGGGCCUUUCUAUUCAUGAAGCCCGAAGACGUCCGUUUUUCUCUCUUUCCCUUGAAAGAAAAAGUGACUGGGAUUUGGCUAAAGGGAUAACUGACACAUGUUAUCAAAUGUACAAGCAGUCUUCCUCGGGGCUUGCGCCUGAAAUCGUUGUCUUCAAUGAUGGAAACAUAAAACAGGAUGGUUGGUGGCGGUCGUCUGUGGGUGAUUUUUUUGUUAAACCACUCGAUAGGCACAACCUACAAAGACCAGAAACGGUGGAAUCGAUUAUGUUCAUGUAUCAUUUAUCUCAUGAUCACAAAUAUCGUGAAUGGGGGGCGGAAAUCGCAACUAGCUUCUUUGAAAAUACCUGUGUUGAUUGUAAUGACCCAAAAUUAAGGCGGUUCACCAGUUUAAGUGAUUGUAUCACGUUACCUACAAAGAAAUCUAACAAUAUGGAAAGUUUCUGGUUGGCAGAGACUUUAAAGUAUUUAUAUAUAUUGUUUUUAGACGAGUUUGAUUUGACCAAAGUUGUUUUCAACACAGAAGCUCAUCCUUUUCCAGUAUUAGACGAAGAAAUAUUAAAAUCGCAGUCUCUGACCACAGGUUGGUCGUUGUAG
TAA:	MKNSVGISIATIVAIIAAIYYVPWYEHFERKSPGAGEMRDRIESMFLESWRDYSKHGWGYDVYGPIEHTSHNMPRGNQPLGWIIVDSVDTLMLMYNSSTLYKSEFEAEIQRSEHWINDVLDFDIDAEVNVFETTIRMLGGLLSAYHLSDVLEVGNKTVYLNKAIDLGDRLALAFLSTQTGIPYSSINLHSGQAVKNHADGGASSTAEFTTLQMEFKYLAYLTGNRTYWELVERVYEPLYKNNDLLNTYDGLVPIYTFPDTGKFGASTIRFGSRGDSFYEYLLKQYLLTHETLYYDLYRKSMEGMKKHLLAQSKPSSLWYIGEREQGLHGQLSPKMDHLVCFMGGLLASGSTEGLSIHEARRRPFFSLSLERKSDWDLAKGITDTCYQMYKQSSSGLAPEIVVFNDGNIKQDGWWRSSVGDFFVKPLDRHNLQRPETVESIMFMYHLSHDHKYREWGAEIATSFFENTCVDCNDPKLRRFTSLSDCITLPTKKSNNMESFWLAETLKYLYILFLDEFDLTKVVFNTEAHPFPVLDEEILKSQSLTTGWSL
SCL:	ER
LSD:	GFP
UFA:	N
APA_W:	8260
#Dombegin	1
D1_PDBC:	1DL2-A
D1_DB:	cath
D1_DRC:	34/549
D1_DRO:	A:34/549
D1_AA:	GAGEMRDRIESMFLESWRDYSKHGWGYDVYGPIEHTSHNMPRGNQPLGWIIVDSVDTLMLMYNSSTLYKSEFEAEIQRSEHWINDVLDFDIDAEVNVFETTIRMLGGLLSAYHLSDVLEVGNKTVYLNKAIDLGDRLALAFLSTQTGIPYSSINLHSGQAVKNHADGGASSTAEFTTLQMEFKYLAYLTGNRTYWELVERVYEPLYKNNDLLNTYDGLVPIYTFPDTGKFGASTIRFGSRGDSFYEYLLKQYLLTHETLYYDLYRKSMEGMKKHLLAQSKPSSLWYIGEREQGLHGQLSPKMDHLVCFMGGLLASGSTEGLSIHEARRRPFFSLSLERKSDWDLAKGITDTCYQMYKQSSSGLAPEIVVFNDGNIKQDGWWRSSVGDFFVKPLDRHNLQRPETVESIMFMYHLSHDHKYREWGAEIATSFFENTCVDCNDPKLRRFTSLSDCITLPTKKSNNMESFWLAETLKYLYILFLDEFDLTKVVFNTEAHPFPVLDEEILKSQSLTTGWSL
D1_NR:	516
D1_MR:	6
D1_MM:	0
D1_IR:	0
D1_NO:	326
D1_NA:	267
D1_NB:	59
D1_FA:	 0.819
D1_FB:	 0.181
D1_CLASS:	alpha
D1_KF:	 2.145e-07
D1_KU:	 1.03e-23
D1_DG:	 -22.62
##Unibegin	MOB1_YEAST
ND:	1
mRNA:	AUGUCUUUUCUACAAAAUUUUCAUAUAAGUCCCGGCCAAACAAUAAGAUCUACUAGAGGUUUCAAGUGGAAUACUGCCAAUGCAGCUAAUAAUGCAGGCUCUGUAUCGCCUACUAAGGCAACUCCCCAUAACAAUACUAUUAACGGCAAUAAUAAUAAUGCCAAUACUAUUAACAAUAGAGCAGAUUUUACAAACAAUCCAGUAAACGGAUAUAAUGAAAGCGACCAUGGAAGGAUGUCUCCCGUCCUCACUACGCCAAAGAGGCACGCCCCUCCGCCUGAACAAUUACAAAAUGUAACGGACUUUAACUAUACACCAUCGCAUCAGAAGCCGUUUCUACAACCGCAAGCAGGUACGACAGUUACAACACAUCAAGACAUCAAGCAAAUUGUGGAGAUGACACUGGGGUCUGAGGGAGUCCUUAACCAAGCUGUGAAGUUACCGCGUGGUGAGGAUGAGAAUGAAUGGCUAGCGGUUCAUUGCGUGGAUUUUUACAAUCAGAUUAAUAUGUUAUACGGGUCCAUCACAGAAUUUUGCUCCCCACAAACAUGCCCGAGGAUGAUAGCGACGAACGAAUAUGAAUAUCUUUGGGCAUUUCAAAAGGGUCAGCCCCCCGUUUCGGUAAGUGCCCCUAAGUAUGUGGAAUGUUUGAUGAGGUGGUGUCAAGACCAAUUUGAUGACGAAUCUCUUUUUCCUUCCAAAGUCACCGGUACCUUCCCGGAGGGAUUCAUCCAACGAGUAAUUCAACCAAUUCUAAGGCGAUUAUUCAGAGUUUAUGCGCAUAUUUACUGUCAUCAUUUUAAUGAAAUUCUUGAACUAAAUUUACAAACCGUACUAAACACAAGUUUUAGACAUUUUUGUCUUUUUGCACAAGAGUUCGAACUACUAAGACCGGCUGAUUUUGGUCCGCUGUUAGAAUUAGUGAUGGAGUUGAGGGAUAGGUAG
TAA:	MSFLQNFHISPGQTIRSTRGFKWNTANAANNAGSVSPTKATPHNNTINGNNNNANTINNRADFTNNPVNGYNESDHGRMSPVLTTPKRHAPPPEQLQNVTDFNYTPSHQKPFLQPQAGTTVTTHQDIKQIVEMTLGSEGVLNQAVKLPRGEDENEWLAVHCVDFYNQINMLYGSITEFCSPQTCPRMIATNEYEYLWAFQKGQPPVSVSAPKYVECLMRWCQDQFDDESLFPSKVTGTFPEGFIQRVIQPILRRLFRVYAHIYCHHFNEILELNLQTVLNTSFRHFCLFAQEFELLRPADFGPLLELVMELRDR
SCL:	cytoplasm,spindle pole
LSD:	GFP
UFA:	Y
APA_W:	5020
#Dombegin	1
D1_PDBC:	2HJN-A
D1_DB:	dp
D1_DRC:	81/313
D1_DRO:	A:81/313
D1_AA:	PVLTTPKRHAPPPEQLQNVTDFNYTPSHQKPFLQPQAGTTVTTHQDIKQIVEMTLGSEGVLNQAVKLPRGEDENEWLAVHCVDFYNQINMLYGSITEFCSPQTCPRMIATNEYEYLWAFQKGQPPVSVSAPKYVECLMRWCQDQFDDESLFPSKVTGTFPEGFIQRVIQPILRRLFRVYAHIYCHHFNEILELNLQTVLNTSFRHFCLFAQEFELLRPADFGPLLELVMELRD
D1_NR:	233
D1_MR:	27
D1_MM:	0
D1_IR:	0
D1_NO:	118
D1_NA:	112
D1_NB:	6
D1_FA:	 0.949
D1_FB:	 0.051
D1_CLASS:	alpha
D1_KF:	 0.2726
D1_KU:	 1.166e-08
D1_DG:	 -10.22
##Unibegin	MOD5_YEAST
ND:	4
mRNA:	AUGCUAAAGGGACCGCUUAAAGGUUGCUUAAAUAUGUCUAAAAAAGUUAUAGUGAUUGCUGGUACAACAGGAGUAGGAAAGUCUCAGUUGUCCAUACAAUUGGCACAAAAAUUUAAUGGCGAAGUUAUCAAUUCGGAUUCUAUGCAGGUAUAUAAAGAUAUUCCUAUUAUAACAAAUAAACAUCCGCUUCAAGAAAGAGAGGGCAUUCCUCACCAUGUAAUGAAUCACGUAGAUUGGUCAGAAGAAUACUAUUCCCAUCGUUUUGAAACUGAAUGCAUGAACGCUAUUGAAGAUAUUCACCGGAGGGGUAAGAUACCCAUCGUUGUUGGGGGUACUCAUUAUUAUUUGCAGACUCUUUUCAAUAAGCGGGUCGAUACGAAAUCAUCCGAACGUAAGCUCACAAGGAAGCAGCUCGAUAUUUUGGAAUCGACUGACCCUGAUGUGAUUUAUAACACACUUGUGAAGUGUGAUCCUGAUAUAGCUACCAAAUACCAUCCUAAUGACUACAGGAGGGUACAACGAAUGUUGGAAAUCUACUAUAAGACGGGCAAAAAACCAAGCGAGACAUUUAACGAACAAAAAAUAACUUUGAAGUUUGAUACCCUAUUUUUAUGGCUAUACAGUAAGCCGGAGCCACUUUUCCAAAGGCUUGACGAUCGUGUAGACGACAUGCUAGAAAGAGGCGCCUUGCAAGAAAUCAAGCAAUUAUAUGAAUAUUACAGUCAAAAUAAAUUUACGCCGGAGCAAUGCGAGAAUGGUGUUUGGCAAGUUAUUGGCUUCAAAGAAUUCUUACCGUGGCUAACCGGGAAAACUGAUGACAACACAGUAAAAUUGGAGGAUUGUAUAGAAAGAAUGAAAACGAGAACACGUCAAUACGCAAAAAGGCAGGUAAAAUGGAUCAAGAAAAUGCUGAUACCUGACAUCAAAGGCGAUAUAUACUUACUGGAUGCCACUGACCUUUCUCAAUGGGACACGAAUGCAUCUCAAAGAGCGAUAGCUAUUUCCAAUGACUUUAUUAGCAAUCGACCCAUCAAGCAAGAAAGGGCACCUAAAGCCCUAGAGGAGCUGUUGUCUAAAGGCGAAACUACGAUGAAGAAAUUGGACGAUUGGACACAUUAUACUUGCAACGUCUGUCGUAACGCAGAUGGUAAGAACGUUGUAGCUAUUGGCGAAAAAUAUUGGAAAAUUCAUUUGGGUAGCAGAAGACAUAAAUCCAACUUGAAAAGAAACACUCGUCAAGCUGAUUUUGAAAAAUGGAAAAUAAACAAGAAGGAGACUGUGGAAUGA
TAA:	MLKGPLKGCLNMSKKVIVIAGTTGVGKSQLSIQLAQKFNGEVINSDSMQVYKDIPIITNKHPLQEREGIPHHVMNHVDWSEEYYSHRFETECMNAIEDIHRRGKIPIVVGGTHYYLQTLFNKRVDTKSSERKLTRKQLDILESTDPDVIYNTLVKCDPDIATKYHPNDYRRVQRMLEIYYKTGKKPSETFNEQKITLKFDTLFLWLYSKPEPLFQRLDDRVDDMLERGALQEIKQLYEYYSQNKFTPEQCENGVWQVIGFKEFLPWLTGKTDDNTVKLEDCIERMKTRTRQYAKRQVKWIKKMLIPDIKGDIYLLDATDLSQWDTNASQRAIAISNDFISNRPIKQERAPKALEELLSKGETTMKKLDDWTHYTCNVCRNADGKNVVAIGEKYWKIHLGSRRHKSNLKRNTRQADFEKWKINKKETVE
SCL:	cytoplasm,nucleus
LSD:	GFP
UFA:	Y
APA_W:	2020
#Dombegin	1
D1_PDBC:	3EPJ-A
D1_DB:	dp
D1_DRC:	13/130
D1_DRO:	A:13/130
D1_AA:	SKKVIVIAGTTGVGKSQLSIQLAQKFNGEVINSDSMQVYKDIPIITNKHPLQEREGIPHHVMNHVDWSEEYYSHRFETECMNAIEDIHRRGKIPIVVGGTHYYLQTLFNKRVDTKSSE
D1_NR:	118
D1_MR:	0
D1_MM:	0
D1_IR:	0
D1_NO:	62
D1_NA:	43
D1_NB:	19
D1_FA:	 0.694
D1_FB:	 0.306
D1_CLASS:	alpha-beta
D1_KF:	 1.193
D1_KU:	 4.596e-05
D1_DG:	 -6.12
#Dombegin	2
D2_PDBC:	3EPJ-A
D2_DB:	dp
D2_DRC:	194/368
D2_DRO:	A:194/368
D2_AA:	KITLKFDTLFLWLYSKPEPLFQRLDDRVDDMLERGALQEIKQLYEYYSQNKFTPEQCENGVWQVIGFKEFLPWLTGKTDDNTVKLEDCIERMKTRTRQYAKRQVKWIKKMLIPDIKGDIYLLDATDLSQWDTNASQRAIAISNDFISNRPIKQERAPKALEELLSKGETTMKKLD
D2_NR:	175
D2_MR:	7
D2_MM:	0
D2_IR:	0
D2_NO:	111
D2_NA:	98
D2_NB:	13
D2_FA:	 0.883
D2_FB:	 0.117
D2_CLASS:	alpha
D2_KF:	 5.496
D2_KU:	 1.605e-05
D2_DG:	 -7.673
#Dombegin	3
D3_PDBC:	3EPJ-A
D3_DB:	dp
D3_DRC:	131/193
D3_DRO:	A:131/193
D3_AA:	RKLTRKQLDILESTDPDVIYNTLVKCDPDIATKYHPNDYRRVQRMLEIYYKTGKKPSETFNEQ
D3_NR:	63
D3_MR:	0
D3_MM:	0
D3_IR:	0
D3_NO:	42
D3_NA:	42
D3_NB:	0
D3_FA:	 1.000
D3_FB:	 0.000
D3_CLASS:	alpha
D3_KF:	 2902
D3_KU:	 29.54
D3_DG:	 -2.762
#Dombegin	4
D4_PDBC:	3EPJ-A
D4_DB:	dp
D4_DRC:	369/421
D4_DRO:	A:369/421
D4_AA:	DWTHYTCNVCRNADGKNVVAIGEKYWKIHLGSRRHKSNLKRNTRQADFEKWKI
D4_NR:	53
D4_MR:	0
D4_MM:	0
D4_IR:	0
D4_NO:	40
D4_NA:	27
D4_NB:	13
D4_FA:	 0.675
D4_FB:	 0.325
D4_CLASS:	alpha-beta
D4_KF:	 700.6
D4_KU:	 7.292
D4_DG:	 -2.749
##Unibegin	MOG1_YEAST
ND:	1
mRNA:	AUGAAGAUUGAAAAGGCUUCUCAUAUUUCACAACCGGUGCAACUUUCCACAUGCACUCUCAUUGACACCUACCCUGGUCAUCAAGGAAGCAUGAACAACAAGGAAGUCGAAUUAUACGGCGGCGCCAUCACUACUGUCGUCCCACCUGGGUUUAUAGACGCUUCUACUCUAAGAGAAGUCCCCGAUACACAGGAGGUGUACGUCAAUUCCCGUCGCGAUGAAGAAGAAUUCGAAGAUGGACUAGCCACCAAUGAAAGCAUUAUCGUGGAUCUCUUGGAGACGGUCGACAAGAGCGAUCUGAAGGAGGCUUGGCAGUUCCACGUGGAAGACCUGACGGAGUUGAACGGGACCACCAAAUGGGAAGCUUUACAAGAAGACACUGUUCAGCAAGGAACCAAGUUCACCGGACUCGUUAUGGAAGUAGCAAAUAAGUGGGGAAAACCAGAUCUGGCACAGACCGUUGUCAUCGGCGUAGCGUUGAUCAGAUUAACCCAGUUUGACACGGAUGUGGUCAUCUCCAUUAAUGUACCUUUGACAAAGGAGGAGGCGUCGCAAGCAAGCAACAAAGAGUUGCCUGCAAGAUGUCAUGCUGUUUACCAAUUGUUGCAAGAAAUGGUACGGAAGUUUCACGUUGUGGACACGUCGCUGUUUGCUUAA
TAA:	MKIEKASHISQPVQLSTCTLIDTYPGHQGSMNNKEVELYGGAITTVVPPGFIDASTLREVPDTQEVYVNSRRDEEEFEDGLATNESIIVDLLETVDKSDLKEAWQFHVEDLTELNGTTKWEALQEDTVQQGTKFTGLVMEVANKWGKPDLAQTVVIGVALIRLTQFDTDVVISINVPLTKEEASQASNKELPARCHAVYQLLQEMVRKFHVVDTSLFA
SCL:	cytoplasm
LSD:	GFP
UFA:	Y
APA_W:	2840
#Dombegin	1
D1_PDBC:	1EQ6-A
D1_DB:	cath
D1_DRC:	30/218
D1_DRO:	A:30/218
D1_AA:	SMNNKEVELYGGAITTVVPPGFIDASTLREVPDTQEVYVNSRRDEEEFEDGLATNESIIVDLLETVDKSDLKEAWQFHVEDLTELNGTTKWEALQEDTVQQGTKFTGLVMEVANKWGKPDLAQTVVIGVALIRLTQFDTDVVISINVPLTKEEASQASNKELPARCHAVYQLLQEMVRKFHVVDTSLFA
D1_NR:	189
D1_MR:	0
D1_MM:	0
D1_IR:	0
D1_NO:	124
D1_NA:	51
D1_NB:	73
D1_FA:	 0.411
D1_FB:	 0.589
D1_CLASS:	alpha-beta
D1_KF:	 0.001687
D1_KU:	 1.435e-10
D1_DG:	 -9.802
##Unibegin	MPD1_YEAST
ND:	2
mRNA:	AUGUUAUUUCUUAAUAUUAUUAAGCUCCUUUUGGGACUUUUUAUUAUGAAUGAAGUAAAGGCGCAAAACUUUUACGAUUCCGAUCCUCAUAUAUCAGAGUUAACGCCAAAAAGCUUCGAUAAAGCGAUCCAUAACACAAAUUACACAUCAUUAGUGGAAUUUUAUGCUCCGUGGUGCGGCCAUUGUAAGAAGCUCUCUAGUACGUUCCGCAAGGCAGCAAAAAGAUUGGAUGGUGUAGUCCAAGUUGCUGCUGUAAACUGUGACCUUAACAAGAAUAAGGCUUUGUGUGCUAAAUACGACGUAAACGGAUUUCCCACGUUAAUGGUAUUUAGGCCCCCAAAAAUUGACCUAUCUAAGCCAAUAGAUAACGCCAAAAAAAGUUUCAGCGCUCAUGCCAAUGAAGUGUACUCAGGUGCAAGAACUCUCGCGCCUAUUGUUGAUUUUUCUCUUUCAAGAAUAAGGUCAUAUGUCAAAAAGUUUGUCCGUAUAGAUACACUUGGCUCUUUACUUAGAAAGUCACCCAAACUUUCCGUGGUGUUGUUUUCCAAACAAGACAAAAUUUCACCGGUUUAUAAAAGCAUUGCCCUUGAUUGGUUAGGAAAGUUCGAUUUUUAUUCAAUUUCAAACAAAAAACUCAAGCAACUAACCGAUAUGAACCCAACAUAUGAAAAAACUCCUGAGAUUUUCAAAUAUUUGCAGAAGGUCAUUCCUGAACAGCGACAGAGCGAUAAAAGUAAGCUUGUCGUUUUUGAUGCAGACAAAGAUAAAUUUUGGGAGUAUGAAGGGAACUCAAUCAACAAAAAUGACAUUUCCAAAUUUCUGCGGGACACUUUUAGUAUUACCCCCAAUGAGGGUCCUUUUAGUAGACGUUCUGAAUAUAUUGCUUACUUAAAAACUGGCAAGAAGCCAAUUAAAAAGAACCAUUCCUCCUCAGGAAACAAGCACGACGAAUUGUAG
TAA:	MLFLNIIKLLLGLFIMNEVKAQNFYDSDPHISELTPKSFDKAIHNTNYTSLVEFYAPWCGHCKKLSSTFRKAAKRLDGVVQVAAVNCDLNKNKALCAKYDVNGFPTLMVFRPPKIDLSKPIDNAKKSFSAHANEVYSGARTLAPIVDFSLSRIRSYVKKFVRIDTLGSLLRKSPKLSVVLFSKQDKISPVYKSIALDWLGKFDFYSISNKKLKQLTDMNPTYEKTPEIFKYLQKVIPEQRQSDKSKLVVFDADKDKFWEYEGNSINKNDISKFLRDTFSITPNEGPFSRRSEYIAYLKTGKKPIKKNHSSSGNKHDEL
SCL:	vacuole
LSD:	GFP
UFA:	N
APA_W:	830
#Dombegin	1
D1_PDBC:	3ED3-A
D1_DB:	dp
D1_DRC:	23/154
D1_DRO:	A:22/154
D1_AA:	NFYDSDPHISELTPKSFDKAIHNTNYTSLVEFYAPWCGHCKKLSSTFRKAAKRLDGVVQVAAVNCDLNKNKALCAKYDVNGFPTLMVFRPPKIDLSKPIDNAKKSFSAHANEVYSGARTLAPIVDFSLSRIR
D1_NR:	132
D1_MR:	13
D1_MM:	0
D1_IR:	0
D1_NO:	69
D1_NA:	45
D1_NB:	24
D1_FA:	 0.652
D1_FB:	 0.348
D1_CLASS:	alpha-beta
D1_KF:	 0.3208
D1_KU:	 3.702e-06
D1_DG:	 -6.846
#Dombegin	2
D2_PDBC:	3ED3-A
D2_DB:	dp
D2_DRC:	155/301
D2_DRO:	A:155/301
D2_AA:	SYVKKFVRIDTLGSLLRKSPKLSVVLFSKQDKISPVYKSIALDWLGKFDFYSISNKKLKQLTDMNPTYEKTPEIFKYLQKVIPEQRQSDKSKLVVFDADKDKFWEYEGNSINKNDISKFLRDTFSITPNEGPFSRRSEYIAYLKTGK
D2_NR:	147
D2_MR:	0
D2_MM:	0
D2_IR:	0
D2_NO:	90
D2_NA:	63
D2_NB:	27
D2_FA:	 0.700
D2_FB:	 0.300
D2_CLASS:	alpha
D2_KF:	 24.29
D2_KU:	 0.0005452
D2_DG:	 -6.445
##Unibegin	MPPA_YEAST
ND:	2
mRNA:	AUGCUAAGGAACGGCGUUCAGAGGUUGUACUCUAACAUCGCUAGAACCGAUAAUUUUAAGCUUUCGUCACUAGCGAAUGGACUGAAAGUGGCGACAUCAAAUACUCCUGGACACUUUAGUGCCUUAGGCCUAUACAUCGACGCAGGAUCACGGUUUGAAGGUAGGAAUUUGAAGGGUUGUACACAUAUCUUGGAUAGACUAGCAUUCAAAUCAACCGAACACGUCGAGGGCCGAGCAAUGGCAGAGACGUUGGAGUUACUGGGUGGGAAUUACCAGUGUACCUCGUCUAGAGAAAAUUUGAUGUAUCAGGCUUCUGUGUUCAACCAGGAUGUGGGUAAAAUGCUUCAAUUAAUGUCAGAAACUGUGAGGUUCCCUAAGAUUACUGAGCAAGAACUGCAAGAACAGAAGCUGUCGGCAGAGUAUGAAAUCGAUGAAGUUUGGAUGAAGCCAGAAUUGGUAUUACCUGAGCUGUUGCACACAGCAGCAUACUCCGGAGAAACUUUGGGGUCCCCUUUAAUCUGCCCUAGAGAGCUCAUUCCUUCUAUUUCUAAAUACUACUUAUUGGACUACAGAAAUAAAUUCUACACCCCAGAAAAUACUGUUGCGGCAUUUGUUGGUGUUCCUCACGAAAAGGCAUUAGAGCUUACAGAAAAGUAUCUCGGUGACUGGCAAUCUACACACCCUCCGAUCACCAAAAAAGUUGCCCAAUAUACGGGCGGGGAAAGUUGUAUUCCACCAGCACCAGUGUUUGGGAAUUUACCAGAAUUAUUCCACAUCCAGAUCGGAUUUGAAGGUCUCCCUAUAGAUCAUCCAGACAUUUAUGCUUUAGCAACAUUACAAACUUUACUUGGAGGUGGUGGUUCUUUCAGUGCUGGUGGGCCAGGAAAGGGGAUGUAUUCUCGUUUGUAUACCCACGUUUUGAACCAGUAUUACUUUGUUGAAAAUUGUGUUGCGUUCAACCAUUCUUAUUCGGAUUCUGGUAUUUUCGGUAUUUCAUUAUCUUGUAUACCGCAGGCAGCUCCUCAAGCGGUUGAGGUAAUUGCACAGCAAAUGUAUAAUACAUUUGCUAAUAAGGAUUUGAGGUUAACUGAAGACGAAGUCUCCAGGGCCAAGAAUCAGUUGAAGUCUUCACUACUAAUGAACCUAGAGUCUAAACUGGUAGAAUUGGAAGAUAUGGGCAGACAAGUUCUCAUGCAUGGUCGCAAAAUCCCAGUCAACGAAAUGAUAAGUAAGAUCGAAGAUUUGAAGCCAGAUGAUAUCUCACGUGUUGCCGAAAUGAUAUUUACGGGAAAUGUAAAUAAUGCUGGCAAUGGUAAGGGUAGAGCUACUGUUGUAAUGCAAGGAGACAGAGGAUCCUUUGGAGAUGUGGAAAAUGUACUGAAGGCAUAUGGAUUGGGUAACAGCUCCUCCUCCAAAAACGAUAGUCCCAAGAAGAAGGGUUGGUUUUGA
TAA:	MLRNGVQRLYSNIARTDNFKLSSLANGLKVATSNTPGHFSALGLYIDAGSRFEGRNLKGCTHILDRLAFKSTEHVEGRAMAETLELLGGNYQCTSSRENLMYQASVFNQDVGKMLQLMSETVRFPKITEQELQEQKLSAEYEIDEVWMKPELVLPELLHTAAYSGETLGSPLICPRELIPSISKYYLLDYRNKFYTPENTVAAFVGVPHEKALELTEKYLGDWQSTHPPITKKVAQYTGGESCIPPAPVFGNLPELFHIQIGFEGLPIDHPDIYALATLQTLLGGGGSFSAGGPGKGMYSRLYTHVLNQYYFVENCVAFNHSYSDSGIFGISLSCIPQAAPQAVEVIAQQMYNTFANKDLRLTEDEVSRAKNQLKSSLLMNLESKLVELEDMGRQVLMHGRKIPVNEMISKIEDLKPDDISRVAEMIFTGNVNNAGNGKGRATVVMQGDRGSFGDVENVLKAYGLGNSSSSKNDSPKKKGWF
SCL:	mitochondrion
LSD:	GFP
UFA:	N
APA_W:	31400
#Dombegin	1
D1_PDBC:	1HR6-A
D1_DB:	cath
D1_DRC:	14/227
D1_DRO:	A:14/227
D1_AA:	ARTDNFKLSSLANGLKVATSNTPGHFSALGLYIDAGSRFEGRNLKGCTHILDRLAFKSTEHVEGRAMAETLELLGGNYQCTSSRENLMYQASVFNQDVGKMLQLMSETVRFPKITEQELQEQKLSAEYEIDEVWMKPELVLPELLHTAAYSGETLGSPLICPRELIPSISKYYLLDYRNKFYTPENTVAAFVGVPHEKALELTEKYLGDWQSTH
D1_NR:	214
D1_MR:	0
D1_MM:	2
D1_IR:	0
D1_NO:	139
D1_NA:	105
D1_NB:	34
D1_FA:	 0.755
D1_FB:	 0.245
D1_CLASS:	alpha
D1_KF:	 0.7228
D1_KU:	 1.234e-07
D1_DG:	 -9.383
#Dombegin	2
D2_PDBC:	1HR6-A
D2_DB:	cath
D2_DRC:	234/470
D2_DRO:	A:234/470
D2_AA:	VAQYTGGESCIPPAPVFGNLPELFHIQIGFEGLPIDHPDIYALATLQTLLGGGGSFSAGGPGKGMYSRLYTHVLNQYYFVENCVAFNHSYSDSGIFGISLSCIPQAAPQAVEVIAQQMYNTFANKDLRLTEDEVSRAKNQLKSSLLMNLESKLVELEDMGRQVLMHGRKIPVNEMISKIEDLKPDDISRVAEMIFTGNVNNAGNGKGRATVVMQGDRGSFGDVENVLKAYGLGNSSS
D2_NR:	237
D2_MR:	0
D2_MM:	0
D2_IR:	0
D2_NO:	146
D2_NA:	104
D2_NB:	42
D2_FA:	 0.712
D2_FB:	 0.288
D2_CLASS:	alpha
D2_KF:	 0.2222
D2_KU:	 7.104e-09
D2_DG:	 -10.39
##Unibegin	MPPB_YEAST
ND:	2
mRNA:	AUGUUUUCAAGAACAGCAUCCAAGUUCCGUAAUACACGGAGGCUUUUAAGUACAAUUUCCUCACAAAUUCCAGGAACCAGAACCUCUAAACUUCCUAAUGGGUUGACAAUUGCCACAGAGUACAUCCCCAACACAUCUUCGGCUACUGUUGGAAUAUUUGUCGAUGCUGGUUCUAGGGCAGAAAACGUAAAAAACAAUGGUACAGCGCAUUUUCUAGAACACUUGGCUUUCAAGGGUACUCAGAAUAGGUCACAACAAGGAAUUGAAUUGGAAAUUGAAAAUAUCGGAUCUCAUUUGAAUGCAUAUACAUCAAGAGAAAACACAGUUUAUUAUGCUAAGUCCCUACAAGAAGAUAUCCCAAAGGCUGUUGAUAUUCUAAGUGAUAUUUUGACUAAGUCAGUUUUAGAUAAUAGUGCUAUUGAGAGAGAAAGGGAUGUCAUCAUCAGAGAAAGUGAAGAGGUGGACAAGAUGUAUGAUGAAGUUGUUUUUGACCAUCUUCAUGAGAUUACGUAUAAGGACCAACCUUUAGGAAGAACCAUUCUGGGUCCUAUAAAAAACAUAAAAUCAAUAACAAGAACUGAUUUGAAAGACUAUAUAACCAAGAACUAUAAAGGCGACAGAAUGGUAUUGGCAGGUGCGGGCGCUGUUGAUCAUGAAAAAUUGGUACAGUAUGCUCAAAAAUACUUUGGCCAUGUGCCCAAAUCUGAAUCGCCUGUCCCGUUGGGAUCACCAAGGGGCCCAUUACCAGUUUUUUGUAGAGGUGAAAGGUUUAUCAAAGAAAACACGUUACCUACAACACAUAUUGCUAUCGCAUUAGAAGGCGUGUCAUGGUCUGCACCUGAUUAUUUUGUAGCUCUGGCAACACAAGCGAUUGUUGGUAACUGGGACAGAGCCAUUGGCACAGGUACAAACUCCCCCUCUCCAUUAGCUGUUGCAGCAAGUCAAAAUGGUUCUUUGGCUAAUUCUUAUAUGUCAUUUUCCACCUCUUACGCUGAUUCAGGUCUGUGGGGAAUGUACAUAGUAACUGAUUCUAAUGAGCAUAACGUGCAGUUAAUUGUUAAUGAGAUCCUGAAAGAGUGGAAGAGAAUAAAAUCUGGCAAAAUAUCGGAUGCAGAGGUGAAUAGGGCAAAAGCUCAGCUAAAGGCAGCUCUGUUGCUAUCGUUGGAUGGAUCGACAGCCAUUGUAGAAGAUAUAGGCAGACAAGUGGUGACCACAGGUAAAAGAUUAUCACCAGAAGAAGUUUUCGAGCAGGUUGAUAAAAUCACUAAGGAUGAUAUUAUUAUGUGGGCAAAUUACAGAUUACAAAACAAACCAGUUUCAAUGGUUGCCCUAGGAAAUACAUCCACUGUCCCUAAUGUAUCCUAUAUCGAAGAAAAACUGAACCAAUGA
TAA:	MFSRTASKFRNTRRLLSTISSQIPGTRTSKLPNGLTIATEYIPNTSSATVGIFVDAGSRAENVKNNGTAHFLEHLAFKGTQNRSQQGIELEIENIGSHLNAYTSRENTVYYAKSLQEDIPKAVDILSDILTKSVLDNSAIERERDVIIRESEEVDKMYDEVVFDHLHEITYKDQPLGRTILGPIKNIKSITRTDLKDYITKNYKGDRMVLAGAGAVDHEKLVQYAQKYFGHVPKSESPVPLGSPRGPLPVFCRGERFIKENTLPTTHIAIALEGVSWSAPDYFVALATQAIVGNWDRAIGTGTNSPSPLAVAASQNGSLANSYMSFSTSYADSGLWGMYIVTDSNEHNVQLIVNEILKEWKRIKSGKISDAEVNRAKAQLKAALLLSLDGSTAIVEDIGRQVVTTGKRLSPEEVFEQVDKITKDDIIMWANYRLQNKPVSMVALGNTSTVPNVSYIEEKLNQ
SCL:	mitochondrion
LSD:	GFP
UFA:	N
APA_W:	1360
#Dombegin	1
D1_PDBC:	1HR6-B
D1_DB:	cath
D1_DRC:	26/242
D1_DRO:	B:26/242
D1_AA:	TRTSKLPNGLTIATEYIPNTSSATVGIFVDAGSRAENVKNNGTAHFLEHLAFKGTQNRSQQGIELEIENIGSHLNAYTSRENTVYYAKSLQEDIPKAVDILSDILTKSVLDNSAIERERDVIIRESEEVDKMYDEVVFDHLHEITYKDQPLGRTILGPIKNIKSITRTDLKDYITKNYKGDRMVLAGAGAVDHEKLVQYAQKYFGHVPKSESPVPLG
D1_NR:	217
D1_MR:	0
D1_MM:	1
D1_IR:	0
D1_NO:	150
D1_NA:	109
D1_NB:	41
D1_FA:	 0.727
D1_FB:	 0.273
D1_CLASS:	alpha
D1_KF:	 0.6194
D1_KU:	 8.497e-08
D1_DG:	 -9.515
#Dombegin	2
D2_PDBC:	1HR6-B
D2_DB:	cath
D2_DRC:	254/461
D2_DRO:	B:254/461
D2_AA:	GERFIKENTLPTTHIAIALEGVSWSAPDYFVALATQAIVGNWDRAIGTGTNSPSPLAVAASQNGSLANSYMSFSTSYADSGLWGMYIVTDSNEHNVQLIVNEILKEWKRIKSGKISDAEVNRAKAQLKAALLLSLDGSTAIVEDIGRQVVTTGKRLSPEEVFEQVDKITKDDIIMWANYRLQNKPVSMVALGNTSTVPNVSYIEEKLN
D2_NR:	208
D2_MR:	0
D2_MM:	1
D2_IR:	0
D2_NO:	143
D2_NA:	98
D2_NB:	45
D2_FA:	 0.685
D2_FB:	 0.315
D2_CLASS:	alpha-beta
D2_KF:	 0.0003004
D2_KU:	 4.976e-12
D2_DG:	 -10.79
##Unibegin	MRS2_YEAST
ND:	2
mRNA:	AUGAAUCGGCGUCUCCUGGUACGUUCUAUAUCUUGUUUCCAACCUUUGUCGAGAAUAACUUUUGGAAGACCAAACACGCCAUUUCUUAGAAAGUAUGCUGACACAUCCACUGCUGCAAACACCAACAGCACCAUAUUGCGGAAACAGUUACUAUCGUUGAAGCCCAUUUCUGCCUCUGAUUCACUGUUCAUUUCGUGUACGGUAUUCAAUUCUAAGGGAAAUAUUAUCUCAAUGUCCGAGAAGUUUCCUAAAUGGUCCUUUUUAACUGAACAUUCCCUUUUCCCCAGAGACCUGAGGAAAAUAGAUAACUCCUCUAUUGAUAUUAUUCCAACCAUCAUGUGUAAGCCAAACUGUAUUGUCAUCAACUUAUUGCAUAUCAAAGCUCUUAUCGAACGAGAUAAGGUCUACGUCUUCGAUACAACAAACCCUUCCGCCGCUGCCAAACUGAGUGUACUUAUGUAUGACUUGGAGUCUAAGUUGUCCUCCACCAAGAAUAACUCUCAAUUUUACGAGCAUAGAGCCCUCGAGAGUAUUUUCAUCAACGUAAUGAGCGCACUGGAAACAGAUUUCAAGCUUCACUCACAAAUCUGUAUUCAAAUCUUAAAUGAUCUGGAAAACGAGGUCAAUAGACUUAAACUGCGGCAUCUUUUAAUUAAGUCCAAAGAUCUUACGCUUUUUUACCAAAAAACUUUAUUGAUUAGAGAUCUAUUAGAUGAACUAUUAGAAAACGACGAUGAUUUAGCAAACAUGUACUUGACAGUUAAGAAGUCUCCUAAGGACAAUUUUUCGGACUUGGAAAUGCUUAUAGAGACGUACUACACCCAAUGUGAUGAAUACGUUCAGCAAUCAGAAUCUUUGAUUCAGGAUAUCAAAUCUACUGAAGAAAUUGUCAACAUCAUAUUGGACGCAAAUAGAAAUUCCUUAAUGUUGUUGGAGUUGAAAGUUACCAUCUACACGUUGGGAUUCACAGUAGCAUCUGUUCUGCCGGCAUUCUAUGGUAUGAAUUUAAAGAAUUUCAUCGAGGAGAGUGAAUGGGGGUUUACUUCAGUGGCGGUAUUUUCUAUUGUUUCUGCCCUUUAUAUCACCAAGAAAAAUUUUAAUUCUUUAAGAUCCGUGACAAAGAUGACCAUGUAUCCAAACUCACCCGCAAACUCCAGUGUGUAUCCUAAAACAUCAGCGUCUAUUGCCCUGACAAAUAAACUAAAGCGAAGGCGGAAGUGGUGGAAAUCAACCAAGCAGCGGUUGGGAGUGCUACUUUAUGGCAGCAGCUACACUAAUAAGGCUAACCUGUCGAAUAAUAAGAUUAAUAAAGGUUUUUCAAAGGUGAAGAAAUUUAACAUGGAGAAUGAUAUUAAGAACAAGCAGAACAGAGAUAUGAUUUGGAAAUGGUUGAUAGAAGACAAGAAAAAUUGA
TAA:	MNRRLLVRSISCFQPLSRITFGRPNTPFLRKYADTSTAANTNSTILRKQLLSLKPISASDSLFISCTVFNSKGNIISMSEKFPKWSFLTEHSLFPRDLRKIDNSSIDIIPTIMCKPNCIVINLLHIKALIERDKVYVFDTTNPSAAAKLSVLMYDLESKLSSTKNNSQFYEHRALESIFINVMSALETDFKLHSQICIQILNDLENEVNRLKLRHLLIKSKDLTLFYQKTLLIRDLLDELLENDDDLANMYLTVKKSPKDNFSDLEMLIETYYTQCDEYVQQSESLIQDIKSTEEIVNIILDANRNSLMLLELKVTIYTLGFTVASVLPAFYGMNLKNFIEESEWGFTSVAVFSIVSALYITKKNFNSLRSVTKMTMYPNSPANSSVYPKTSASIALTNKLKRRRKWWKSTKQRLGVLLYGSSYTNKANLSNNKINKGFSKVKKFNMENDIKNKQNRDMIWKWLIEDKKN
SCL:	mitochondrion
LSD:	GFP
UFA:	N
APA_W:	768
#Dombegin	1
D1_PDBC:	3RKG-A
D1_DB:	dp
D1_DRC:	48/164
D1_DRO:	A:48/164
D1_AA:	KQLLSLKPISASDSLFISCTVFNSKGNIISMSEKFPKWSFLTEHSLFPRDLRKIDNSSIDIIPTIMCKPNCIVINLLHIKALIERDKVYVFDTTNPSAAAKLSVLMYDLESKLSSTK
D1_NR:	117
D1_MR:	0
D1_MM:	0
D1_IR:	0
D1_NO:	75
D1_NA:	37
D1_NB:	38
D1_FA:	 0.493
D1_FB:	 0.507
D1_CLASS:	alpha-beta
D1_KF:	 1.311
D1_KU:	 5.505e-05
D1_DG:	 -6.068
#Dombegin	2
D2_PDBC:	3RKG-A
D2_DB:	dp
D2_DRC:	165/305
D2_DRO:	A:165/305
D2_AA:	NNSQFYEHRALESIFINVMSALETDFKLHSQICIQILNDLENEVNRLKLRHLLIKSKDLTLFYQKTLLIRDLLDELLENDDDLANMYLTVKKSPKDNFSDLEMLIETYYTQCDEYVQQSESLIQDIKSTEEIVNIILDANR
D2_NR:	141
D2_MR:	0
D2_MM:	0
D2_IR:	0
D2_NO:	120
D2_NA:	120
D2_NB:	0
D2_FA:	 1.000
D2_FB:	 0.000
D2_CLASS:	alpha
D2_KF:	 33.55
D2_KU:	 0.001166
D2_DG:	 -6.182
##Unibegin	MS116_YEAST
ND:	2
mRNA:	AUGUUGACCUCUAUAUUGAUAAAAGGUCGCACACCUGUUCUUGCAAGCAGAAAUUUAUUAGCAGCUCUCUCGAAUUGCAACCAUAUUACUUGGGCUGUUUCAAGAAGAUUAUACAAUGAUGGAAACAGAGAUCAAAGAAAUUUUGGUAGGAAUCAGAGAAACAACAACAGUAACAGGUAUAGAAACUCCCGUUUCAAUUCUCGCCCAAGGACAAGGUCUAGAGAAGACGAUGAUGAAGUGCACUUUGAUAAGACCACUUUUUCCAAACUAAUUCACGUCCCAAAAGAAGAUAAUAGUAAAGAAGUAACGCUGGACUCUUUACUGGAGGAAGGAGUCCUUGAUAAAGAAAUACAUAAAGCCAUUACCAGGAUGGAAUUUCCCGGUUUAACUCCUGUACAGCAAAAGACUAUCAAACCAAUAUUAUCCAGUGAAGACCAUGAUGUUAUCGCAAGAGCUAAAACCGGUACAGGUAAGACAUUUGCCUUCUUGAUUCCAAUUUUCCAGCAUUUGAUAAAUACGAAGUUCGAUUCUCAAUAUAUGGUAAAAGCUGUUAUUGUCGCACCAACAAGAGAUUUGGCCUUGCAAAUCGAAGCAGAGGUGAAAAAAAUCCACGAUAUGAAUUAUGGCUUGAAAAAGUACGCUUGUGUCUCUUUAGUUGGUGGUACUGACUUCAGGGCAGCUAUGAAUAAAAUGAAUAAGUUGAGACCAAACAUUGUAAUUGCCACUCCAGGGAGAUUGAUUGAUGUUUUGGAAAAAUACUCCAACAAAUUUUUUAGGUUCGUAGAUUACAAAGUGCUAGAUGAAGCUGACAGAUUGCUAGAAAUUGGAUUCAGGGAUGAUUUAGAAACUAUUUCUGGUAUUUUAAAUGAAAAGAACUCCAAAUCAGCCGAUAAUAUCAAGACUUUGUUGUUCUCUGCUACUCUGGACGACAAAGUACAAAAGUUGGCAAACAAUAUCAUGAAUAAAAAAGAAUGUCUCUUUUUAGACACAGUAGAUAAGAAUGAACCUGAAGCACAUGAAAGAAUUGAUCAGUCUGUCGUCAUUUCAGAAAAGUUUGCCAAUAGUAUAUUUGCUGCUGUGGAGCAUAUAAAGAAACAAAUAAAGGAAAGAGAUUCUAAUUACAAAGCCAUUAUUUUUGCACCAACUGUUAAAUUCACAUCCUUUUUGUGCAGUAUUUUAAAGAAUGAAUUUAAGAAAGAUUUACCAAUUUUGGAAUUUCAUGGUAAAAUUACUCAAAAUAAAAGAACAAGUUUAGUUAAAAGAUUCAAAAAAGAUGAAUCCGGUAUUUUGGUUUGUACGGAUGUGGGAGCCCGUGGUAUGGAUUUCCCAAACGUCCACGAAGUUUUGCAAAUUGGUGUUCCAUCUGAGUUGGCUAAUUAUAUUCAUAGAAUUGGUAGAACAGCCAGAAGUGGGAAAGAAGGAUCUUCUGUGCUAUUCAUUUGUAAAGAUGAAUUGCCAUUUGUUAGAGAGUUGGAAGAUGCAAAAAAUAUAGUCAUUGCCAAACAAGAAAAAUAUGAGCCCAGUGAAGAAAUAAAAUCUGAGGUCCUAGAGGCAGUGACCGAAGAACCGGAAGACAUAUCAGAUAUUGUAAUAAGUUUAAUCUCAUCCUACAGAUCCUGUAUCAAGGAAUACAGGUUUUCUGAAAGGCGCAUACUUCCUGAAAUUGCUUCCACUUAUGGUGUACUGUUAAAUGAUCCUCAAUUAAAGAUUCCAGUAUCCAGAAGGUUUUUAGAUAAAUUAGGUUUGAGCCGUAGUCCAAUUGGUAAGGCAAUGUUUGAAAUUAGAGACUAUAGUAGUAGAGAUGGAAAUAACAAGUCCUACGAUUAUGAUGAUGAUUCAGAAAUUUCUUUCAGAGGCAACAAAAACUAUAAUAAUAGGAGCCAAAAUAGAGAUUACGAUGACGAACCGUUUAGACGCAGCAACAACAAUAGACGCUCAUUCUCCCGUAGUAAUGAUAAAAAUAAUUACUCCAGUAGAAACAGCAACAUAUAUUAG
TAA:	MLTSILIKGRTPVLASRNLLAALSNCNHITWAVSRRLYNDGNRDQRNFGRNQRNNNSNRYRNSRFNSRPRTRSREDDDEVHFDKTTFSKLIHVPKEDNSKEVTLDSLLEEGVLDKEIHKAITRMEFPGLTPVQQKTIKPILSSEDHDVIARAKTGTGKTFAFLIPIFQHLINTKFDSQYMVKAVIVAPTRDLALQIEAEVKKIHDMNYGLKKYACVSLVGGTDFRAAMNKMNKLRPNIVIATPGRLIDVLEKYSNKFFRFVDYKVLDEADRLLEIGFRDDLETISGILNEKNSKSADNIKTLLFSATLDDKVQKLANNIMNKKECLFLDTVDKNEPEAHERIDQSVVISEKFANSIFAAVEHIKKQIKERDSNYKAIIFAPTVKFTSFLCSILKNEFKKDLPILEFHGKITQNKRTSLVKRFKKDESGILVCTDVGARGMDFPNVHEVLQIGVPSELANYIHRIGRTARSGKEGSSVLFICKDELPFVRELEDAKNIVIAKQEKYEPSEEIKSEVLEAVTEEPEDISDIVISLISSYRSCIKEYRFSERRILPEIASTYGVLLNDPQLKIPVSRRFLDKLGLSRSPIGKAMFEIRDYSSRDGNNKSYDYDDDSEISFRGNKNYNNRSQNRDYDDEPFRRSNNNRRSFSRSNDKNNYSSRNSNIY
SCL:	mitochondrion
LSD:	GFP
UFA:	N
APA_W:	10300
#Dombegin	1
D1_PDBC:	3I5X-A
D1_DB:	cath
D1_DRC:	89/335
D1_DRO:	A:89/335
D1_AA:	KLIHVPKEDNSKEVTLDSLLEEGVLDKEIHKAITRMEFPGLTPVQQKTIKPILSSEDHDVIARAKTGTGKTFAFLIPIFQHLINTKFDSQYMVKAVIVAPTRDLALQIEAEVKKIHDMNYGLKKYACVSLVGGTDFRAAMNKMNKLRPNIVIATPGRLIDVLEKYSNKFFRFVDYKVLDEADRLLEIGFRDDLETISGILNEKNSKSADNIKTLLFSATLDDKVQKLANNIMNKKECLFLDTVDKNE
D1_NR:	247
D1_MR:	0
D1_MM:	0
D1_IR:	0
D1_NO:	157
D1_NA:	118
D1_NB:	39
D1_FA:	 0.752
D1_FB:	 0.248
D1_CLASS:	alpha
D1_KF:	 0.1334
D1_KU:	 2.06e-09
D1_DG:	 -10.83
#Dombegin	2
D2_PDBC:	3SQW-A
D2_DB:	dp
D2_DRC:	339/595
D2_DRO:	A:339/595
D2_AA:	HERIDQSVVISEKFANSIFAAVEHIKKQIKERDSNYKAIIFAPTVKFTSFLCSILKNEFKKDLPILEFHGKITQNKRTSLVKRFKKDESGILVCTDVGARGMDFPNVHEVLQIGVPSELANYIHRIGRTARSGKEGSSVLFICKDELPFVRELEDAKNIVIAKQEKYEPSEEIKSEVLEAVTEEPEDISDIVISLISSYRSCIKEYRFSERRILPEIASTYGVLLNDPQLKIPVSRRFLDKLGLSRSPIGKAMFEIR
D2_NR:	257
D2_MR:	0
D2_MM:	0
D2_IR:	0
D2_NO:	174
D2_NA:	130
D2_NB:	44
D2_FA:	 0.747
D2_FB:	 0.253
D2_CLASS:	alpha
D2_KF:	 0.08027
D2_KU:	 5.982e-10
D2_DG:	 -11.27
##Unibegin	MSRA_YEAST
ND:	1
mRNA:	AUGUCGUCGCUUAUUUCAAAAACCAUUAAGUAUGAUCCAGCCAAGGAUAAAUUAAUCACAUUAGCAUGUGGAUGUUUUUGGGGUACAGAACAUAUGUAUAGGAAGUAUUUGAAUGACCGUAUAGUGGAUUGUAAAGUAGGUUACGCUAAUGGAGAAGAGUCUAAAAAGGAUAGCCCCUCUAGUGUCUCUUAUAAGAGAGUUUGUGGUGGUGACACAGAUUUUGCGGAGGUUUUACAAGUAUCCUAUAAUCCCAAAGUGAUAACUUUGAGAGAAUUAACUGAUUUCUUUUUUAGAAUCCAUGAUCCUACUACAUCUAAUUCACAAGGACCUGAUAAAGGUACACAGUAUCGCAGUGGAUUGUUCGCUCAUUCAGAUGCUGAUUUAAAAGAAUUAGCCAAAAUAAAGGAAGAAUGGCAACCAAAAUGGGGUAAUAAGAUUGCCACAGUUAUUGAACCAAUCAAGAACUUUUACGAUGCUGAAGAAUACCACCAGUUAUAUUUAGAUAAGAAUCCACAGGGAUAUGCAUGCCCUACUCAUUAUCUGAGAGAAAUGUAG
TAA:	MSSLISKTIKYDPAKDKLITLACGCFWGTEHMYRKYLNDRIVDCKVGYANGEESKKDSPSSVSYKRVCGGDTDFAEVLQVSYNPKVITLRELTDFFFRIHDPTTSNSQGPDKGTQYRSGLFAHSDADLKELAKIKEEWQPKWGNKIATVIEPIKNFYDAEEYHQLYLDKNPQGYACPTHYLREM
SCL:	cytoplasm,nucleus
LSD:	GFP
UFA:	Y
APA_W:	3070
#Dombegin	1
D1_PDBC:	3PIL-B
D1_DB:	dp
D1_DRC:	3/183
D1_DRO:	B:3/183
D1_AA:	SLISKTIKYDPAKDKLITLACGCFWGTEHMYRKYLNDRIVDCKVGYANGEESKKDSPSSVSYKRVCGGDTDFAEVLQVSYNPKVITLRELTDFFFRIHDPTTSNSQGPDKGTQYRSGLFAHSDADLKELAKIKEEWQPKWGNKIATVIEPIKNFYDAEEYHQLYLDKNPQGYACPTHYLRE
D1_NR:	181
D1_MR:	0
D1_MM:	0
D1_IR:	0
D1_NO:	96
D1_NA:	58
D1_NB:	38
D1_FA:	 0.604
D1_FB:	 0.396
D1_CLASS:	alpha-beta
D1_KF:	 0.003498
D1_KU:	 5.93e-10
D1_DG:	 -9.387
##Unibegin	MTAL2_YEAST
ND:	1
mRNA:	AUGAAUAAAAUACCCAUUAAAGACCUUUUAAAUCCACAAAUCACAGAUGAGUUUAAAUCCAGCAUACUAGACAUAAAUAAAAAGCUCUUUUCUAUUUGCUGUAAUUUACCUAAGUUACCAGAGAGUGUAACAACAGAAGAAGAAGUUGAAUUAAGGGAUAUAUUAGGAUUCUUAUCUAGGGCCAACAAAAACCGUAAGAUUAGUGAUGAGGAGAAGAAGUUGUUGCAAACAACAUCUCAACUCACUACUACCAUUACUGUAUUACUCAAAGAAAUGCGCAGCAUAGAAAACGAUAGAAGUAAUUAUCAACUUACACAGAAAAAUAAAUCGGCGGAUGGGUUGGUAUUUAAUGUGGUAACUCAAGAUAUGAUAAACAAAAGUACUAAACCUUACAGAGGACACCGGUUUACAAAAGAAAAUGUCCGAAUACUAGAAAGUUGGUUUGCAAAGAACAUCGAGAACCCAUAUCUAGAUACCAAGGGCCUAGAGAAUCUAAUGAAGAAUACCAGUUUAUCUCGCAUUCAAAUCAAAAACUGGGUUUCGAAUAGAAGAAGAAAAGAAAAAACAAUAACAAUCGCUCCAGAAUUAGCGGACCUCUUGAGCGGUGAGCCUCUGGCAAAGAAGAAAGAAUGA
TAA:	MNKIPIKDLLNPQITDEFKSSILDINKKLFSICCNLPKLPESVTTEEEVELRDILGFLSRANKNRKISDEEKKLLQTTSQLTTTITVLLKEMRSIENDRSNYQLTQKNKSADGLVFNVVTQDMINKSTKPYRGHRFTKENVRILESWFAKNIENPYLDTKGLENLMKNTSLSRIQIKNWVSNRRRKEKTITIAPELADLLSGEPLAKKKE
SCL:	Nucleus.
LSD:	UNP
UFA:	Y
APA_W:	low signal
#Dombegin	1
D1_PDBC:	1AKH-B
D1_DB:	cath
D1_DRC:	128/205
D1_DRO:	B:128/205
D1_AA:	TKPYRGHRFTKENVRILESWFAKNIENPYLDTKGLENLMKNTSLSRIQIKNWVSNRRRKEKTITIAPELADLLSGEPL
D1_NR:	78
D1_MR:	0
D1_MM:	0
D1_IR:	0
D1_NO:	49
D1_NA:	49
D1_NB:	0
D1_FA:	 1.000
D1_FB:	 0.000
D1_CLASS:	alpha
D1_KF:	 1161
D1_KU:	 3.963
D1_DG:	 -3.42
##Unibegin	MTD1_YEAST
ND:	2
mRNA:	AUGUCGAAGCCUGGUCGUACUAUUUUAGCAAGCAAGGUCGCCGAAACUUUCAAUACCGAAAUAAUUAACAACGUAGAGGAAUACAAGAAGACACAUAAUGGUCAAGGUCCCCUUCUUGUGGGAUUCCUAGCUAAUAAUGAUCCUGCUGCAAAGAUGUAUGCUACAUGGACUCAAAAGACUAGCGAGUCAAUGGGGUUCCGCUAUGACUUAAGGGUCAUUGAAGAUAAGGAUUUUUUGGAAGAAGCGAUAAUACAAGCUAACGGCGAUGACUCUGUGAACGGUAUCAUGGUAUACUUUCCUGUUUUCGGUAAUGCUCAAGAUCAGUAUUUGCAACAGGUUGUGUGCAAGGAAAAAGAUGUAGAAGGGUUAAAUCAUGUUUACUACCAAAACCUGUACCAUAAUGUCAGAUACCUGGACAAAGAAAACCGUUUGAAAUCCAUUCUACCUUGCACACCACUAGCUAUCGUUAAGAUAUUGGAAUUCUUGAAAAUUUACAACAAUUUGUUACCAGAAGGAAACAGACUGUAUGGGAAGAAAUGCAUAGUAAUUAACAGGUCAGAAAUCGUCGGUAGACCACUGGCGGCGCUAUUAGCCAAUGACGGUGCCACAGUAUACUCUGUGGACGUUAACAACAUUCAAAAAUUCACCCGUGGUGAAAGUUUGAAAUUAAACAAGCAUCAUGUGGAAGACCUUGGGGAGUACUCUGAAGAUCUGUUGAAAAAGUGUUCUCUUGAUUCAGAUGUGGUCAUCACUGGUGUCCCUAGUGAAAAUUACAAAUUCCCCACCGAAUACAUCAAAGAAGGUGCCGUCUGCAUCAAUUUUGCAUGCACCAAAAAUUUUAGCGAUGAUGUCAAGGAAAAAGCUUCUCUUUACGUUCCAAUGACUGGUAAAGUUACCAUUGCAAUGUUGUUGAGAAACAUGUUACGUUUAGUAAGGAACGUAGAACUGUCUAAAGAAAAAUAG
TAA:	MSKPGRTILASKVAETFNTEIINNVEEYKKTHNGQGPLLVGFLANNDPAAKMYATWTQKTSESMGFRYDLRVIEDKDFLEEAIIQANGDDSVNGIMVYFPVFGNAQDQYLQQVVCKEKDVEGLNHVYYQNLYHNVRYLDKENRLKSILPCTPLAIVKILEFLKIYNNLLPEGNRLYGKKCIVINRSEIVGRPLAALLANDGATVYSVDVNNIQKFTRGESLKLNKHHVEDLGEYSEDLLKKCSLDSDVVITGVPSENYKFPTEYIKEGAVCINFACTKNFSDDVKEKASLYVPMTGKVTIAMLLRNMLRLVRNVELSKEK
SCL:	cytoplasm,nucleus
LSD:	GFP
UFA:	Y
APA_W:	16200
#Dombegin	1
D1_PDBC:	1EDZ-A
D1_DB:	cath
D1_DRC:	149/296
D1_DRO:	A:149/296
D1_AA:	PCTPLAIVKILEFLKIYNNLLPEGNRLYGKKCIVINRSEIVGRPLAALLANDGATVYSVDVNNIQKFTRGESLKLNKHHVEDLGEYSEDLLKKCSLDSDVVITGVPSENYKFPTEYIKEGAVCINFACTKNFSDDVKEKASLYVPMTG
D1_NR:	148
D1_MR:	0
D1_MM:	0
D1_IR:	0
D1_NO:	72
D1_NA:	35
D1_NB:	37
D1_FA:	 0.486
D1_FB:	 0.514
D1_CLASS:	alpha-beta
D1_KF:	 0.07254
D1_KU:	 2.11e-07
D1_DG:	 -7.676
#Dombegin	2
D2_PDBC:	1EDZ-A
D2_DB:	cath
D2_DRC:	13/120
D2_DRO:	A:13/120
D2_AA:	VAETFNTEIINNVEEYKKTHNGQGPLLVGFLANNDPAAKMYATWTQKTSESMGFRYDLRVIEDKDFLEEAIIQANGDDSVNGIMVYFPVFGNAQDQYLQQVVCKEKDV
D2_NR:	108
D2_MR:	0
D2_MM:	0
D2_IR:	0
D2_NO:	73
D2_NA:	57
D2_NB:	16
D2_FA:	 0.781
D2_FB:	 0.219
D2_CLASS:	alpha
D2_KF:	 205.6
D2_KU:	 0.07897
D2_DG:	 -4.735
##Unibegin	MTF1_YEAST
ND:	2
mRNA:	AUGUCUGUUCCAAUCCCUGGUAUUAAAGAUAUCUCCAAACUUAAGUUCUUUUAUGGUUUCAAAUAUUUAUGGAAUCCAACAGUAUACAAUAAAAUCUUUGAUAAGCUGGAUUUAACUAAAACGUAUAAACAUCCAGAAGAAUUGAAAGUACUUGACCUCUACCCUGGUGUUGGUAUACAAUCAGCUAUUUUUUAUAAUAAAUAUUGCCCCAGGCAAUAUUCUUUAUUAGAAAAACGCUCAAGUCUCUACAAGUUUCUGAAUGCAAAAUUCGAAGGGUCUCCAUUGCAAAUUCUAAAAAGAGAUCCAUAUGACUGGUCAACCUACUCGAAUCUAAUUGACGAAGAGCGAAUAUUUGUUCCUGAAGUUCAAUCCUCAGAUCAUAUUAAUGAUAAAUUUCUAACCGUUGCUAAUGUGACGGGGGAGGGUUCUGAAGGUCUUAUAAUGCAGUGGCUGUCCUGUAUUGGAAACAAGAACUGGUUGUAUAGGUUUGGUAAAGUAAAGAUGUUAUUAUGGAUGCCAAGCACAACAGCUAGAAAACUUCUAGCUAGGCCAGGCAUGCAUUCUAGAUCCAAAUGUUCAGUAGUAAGGGAGGCAUUUACAGAUACUAAACUCAUUGCCAUAUCAGACGCAAAUGAAUUGAAGGGAUUUGAUAGUCAAUGCAUAGAAGAAUGGGAUCCCAUUUUAUUUAGUGCUGCGGAAAUAUGGCCUACAAAGGGAAAGCCAAUUGCGUUAGUAGAAAUGGACCCAAUUGACUUCGAUUUUGACGUAGAUAAUUGGGAUUAUGUCACGAGGCACUUAAUGAUUUUGAAAAGAACACCCUUGAAUACUGUCAUGGACUCGCUGGGACAUGGUGGCCAACAAUAUUUUAAUAGUAGAAUCACUGACAAAGAUCUGCUAAAAAAGUGUCCGAUUGAUUUGACAAAUGACGAGUUUAUAUAUCUAACGAAAUUAUUCAUGGAGUGGCCUUUCAAACCAGAUAUUUUAAUGGAUUUUGUUGAUAUGUAUCAAACAGAGCACUCUGGUUGA
TAA:	MSVPIPGIKDISKLKFFYGFKYLWNPTVYNKIFDKLDLTKTYKHPEELKVLDLYPGVGIQSAIFYNKYCPRQYSLLEKRSSLYKFLNAKFEGSPLQILKRDPYDWSTYSNLIDEERIFVPEVQSSDHINDKFLTVANVTGEGSEGLIMQWLSCIGNKNWLYRFGKVKMLLWMPSTTARKLLARPGMHSRSKCSVVREAFTDTKLIAISDANELKGFDSQCIEEWDPILFSAAEIWPTKGKPIALVEMDPIDFDFDVDNWDYVTRHLMILKRTPLNTVMDSLGHGGQQYFNSRITDKDLLKKCPIDLTNDEFIYLTKLFMEWPFKPDILMDFVDMYQTEHSG
SCL:	Mitochondrion.
LSD:	UNP
UFA:	N
APA_W:	9380
#Dombegin	1
D1_PDBC:	1I4W-A
D1_DB:	cath
D1_DRC:	4/250
D1_DRO:	A:4/250
D1_AA:	PIPGIKDISKLKFFYGFKYLWNPTVYNKIFDKLDLTKTYKHPEELKVLDLYPGVGIQSAIFYNKYCPRQYSLLEKRSSLYKFLNAKFEGSPLQILKRDPYDWSTYSNLIDEERIFVPEVQSSDHINDKFLTVANVTGEGSEGLIMQWLSCIGNKNWLYRFGKVKMLLWMPSTTARKLLARPGMHSRSKCSVVREAFTDTKLIAISDANELKGFDSQCIEEWDPILFSAAEIWPTKGKPIALVEMDPI
D1_NR:	247
D1_MR:	0
D1_MM:	0
D1_IR:	0
D1_NO:	144
D1_NA:	99
D1_NB:	45
D1_FA:	 0.688
D1_FB:	 0.312
D1_CLASS:	alpha-beta
D1_KF:	 8.917e-06
D1_KU:	 5.134e-15
D1_DG:	 -12.81
#Dombegin	2
D2_PDBC:	1I4W-A
D2_DB:	cath
D2_DRC:	251/325
D2_DRO:	A:251/325
D2_AA:	DFDFDVDNWDYVTRHLMILKRTPLNTVMDSLGHGGQQYFNSRITDKDLLKKCPIDLTNDEFIYLTKLFMEWPFKP
D2_NR:	75
D2_MR:	0
D2_MM:	0
D2_IR:	0
D2_NO:	38
D2_NA:	38
D2_NB:	0
D2_FA:	 1.000
D2_FB:	 0.000
D2_CLASS:	alpha
D2_KF:	 1389
D2_KU:	 5.901
D2_DG:	 -3.288
##Unibegin	MTNA_YEAST
ND:	2
mRNA:	AUGUCGUUGGAAGCCAUCGUCUUUGAUAGAUCGGAGCCAGAAAAUGUUUCGGUAAAGGUACUUGAUCAAUUACUUUUACCAUAUACUACUAAAUACGUUCCAAUUCACACAAUUGAUGAUGGGUACUCAGUCAUCAAAAGUAUGCAGGUGAGAGGUGCCCCGGCAAUUGCAAUUGUGGGUUCGUUAUCUGUUUUGACUGAGGUACAAUUAAUAAAACACAACCCAACUUCUGAUGUUGCUACGCUGUAUUCUUUAGUUAACUGGGAAUCUACAAAAACAGUGCUAAAUAAGAGGCUAGAUUUCCUUUUGAGUAGUAGACCCACAGCCGUUAAUUUAUCAAAUUCUCUUGUAGAGAUAAAGAACAUACUGAAAUCCUCAAGUGACCUAAAGGCUUUUGACGGUAGUUUAUAUAAUUACGUCUGUGAAUUGAUAGAUGAGGAUUUGGCGAAUAACAUGAAAAUGGGUGAUAAUGGAGCUAAGUAUUUGAUUGACGUGUUACAAAAGGACGGUUUCAAGGACGAAUUUGCCGUUCUGACGAUUUGUAAUACUGGAUCCUUAGCAACCUCUGGAUAUGGCACGGCUUUAGGUGUUAUCCGUUCUUUGUGGAAGGAUUCACUUGCUAAAACCGACAAGGCAGACUCGGGAUUGGACAAUGAAAAAUGCCCGAGGAUGGGCCAUGUCUUCCCACUGGAAACUAGACCUUAUAAUCAAGGGUCAAGGCUAACAGCAUACGAGCUAGUUUAUGAUAAGAUUCCAUCAACUUUAAUUACUGAUAGUUCCAUCGCGUAUAGAAUUAGAACUAGUCCAAUUCCAAUCAAAGCAGCAUUUGUUGGAGCUGAUAGAAUUGUUCGUAAUGGGGAUACAGCAAAUAAAAUUGGUACUUUACAACUUGCUGUAAUUUGUAAGCAGUUCGGAAUUAAGUUUUUUGUAGUAGCUCCCAAAACAACUAUCGAUAAUGUAACCGAAACUGGCGAUGACAUUAUUGUGGAAGAACGUAACCCUGAGGAAUUCAAGGUUGUUACUGGUACAGUAAUUAAUCCUGAAAAUGGUUCCUUGAUAUUGAAUGAGUCAGGAGAGCCAAUCACUGGAAAGGUCGGUAUUGCCCCUCUUGAAAUCAAUGUCUGGAAUCCAGCCUUCGACAUUACUCCACAUGAGCUUAUUGACGGAAUUAUCACAGAAGAAGGUGUAUUUACCAAAAAUUCCAGUGGUGAAUUUCAACUGGAAAGCCUUUUCUAG
TAA:	MSLEAIVFDRSEPENVSVKVLDQLLLPYTTKYVPIHTIDDGYSVIKSMQVRGAPAIAIVGSLSVLTEVQLIKHNPTSDVATLYSLVNWESTKTVLNKRLDFLLSSRPTAVNLSNSLVEIKNILKSSSDLKAFDGSLYNYVCELIDEDLANNMKMGDNGAKYLIDVLQKDGFKDEFAVLTICNTGSLATSGYGTALGVIRSLWKDSLAKTDKADSGLDNEKCPRMGHVFPLETRPYNQGSRLTAYELVYDKIPSTLITDSSIAYRIRTSPIPIKAAFVGADRIVRNGDTANKIGTLQLAVICKQFGIKFFVVAPKTTIDNVTETGDDIIVEERNPEEFKVVTGTVINPENGSLILNESGEPITGKVGIAPLEINVWNPAFDITPHELIDGIITEEGVFTKNSSGEFQLESLF
SCL:	cytoplasm,nucleus
LSD:	GFP
UFA:	Y
APA_W:	922
#Dombegin	1
D1_PDBC:	1W2W-A
D1_DB:	scop
D1_DRC:	1/211
D1_DRO:	A:1/211
D1_AA:	MSLEAIVFDRSEPENVSVKVLDQLLLPYTTKYVPIHTIDDGYSVIKSMQVRGAPAIAIVGSLSVLTEVQLIKHNPTSDVATLYSLVNWESTKTVLNKRLDFLLSSRPTAVNLSNSLVEIKNILKSSSDLKAFDGSLYNYVCELIDEDLANNMKMGDNGAKYLIDVLQKDGFKDEFAVLTICNTGSLATSGYGTALGVIRSLWKDSLAKTDK
D1_NR:	211
D1_MR:	0
D1_MM:	0
D1_IR:	0
D1_NO:	142
D1_NA:	124
D1_NB:	18
D1_FA:	 0.873
D1_FB:	 0.127
D1_CLASS:	alpha
D1_KF:	 0.8438
D1_KU:	 1.792e-07
D1_DG:	 -9.252
#Dombegin	2
D2_PDBC:	1W2W-B
D2_DB:	cath
D2_DRC:	221/411
D2_DRO:	B:221/411
D2_AA:	CPRMGHVFPLETRPYNQGSRLTAYELVYDKIPSTLITDSSIAYRIRTSPIPIKAAFVGADRIVRNGDTANKIGTLQLAVICKQFGIKFFVVAPKTTIDNVTETGDDIIVEERNPEEFKVVTGTVINPENGSLILNESGEPITGKVGIAPLEINVWNPAFDITPHELIDGIITEEGVFTKNSSGEFQLESLF
D2_NR:	191
D2_MR:	0
D2_MM:	0
D2_IR:	0
D2_NO:	98
D2_NA:	49
D2_NB:	49
D2_FA:	 0.500
D2_FB:	 0.500
D2_CLASS:	alpha-beta
D2_KF:	 0.001406
D2_KU:	 1.007e-10
D2_DG:	 -9.906
##Unibegin	MTR2_YEAST
ND:	1
mRNA:	AUGAACACCAAUAGUAAUACUAUGGUAAUGAAUGACGCAAAUCAAGCACAAAUAACGGCCACAUUUACGAAGAAGAUAUUAGCGCAUUUGGAUGAUCCGGACUCCAACAAAUUGGCCCAAUUCGUACAGCUUUUUAAUCCAAACAACUGCAGAAUAAUAUUUAAUGCUACCCCCUUCGCGCAAGCAACAGUUUUUCUGCAAAUGUGGCAAAACCAGGUCGUACAAACACAACAUGCCCUAACAGGAGUAGACUAUCACGCUAUUCCGGGAUCCGGCACGUUGAUAUGCAACGUCAAUUGCAAAGUCAGAUUCGACGAAAGCGGCAGAGACAAGAUGGGGCAAGACGCGACUGUUCCCAUUCAACCAAAUAACACUGGGAACAGAAAUCGACCCAACGAUAUGAACAAGCCAAGACCUCUAUGGGGUCCAUAUUUUGGCAUUUCCCUGCAGCUGAUCAUCGACGACCGCAUAUUUAGAAAUGAUUUUAAUGGUGUAAUAUCGGGGUUUAACUAUAACAUGGUUUACAAACCCGAGGAUUCUCUGCUAAAAAUUUAG
TAA:	MNTNSNTMVMNDANQAQITATFTKKILAHLDDPDSNKLAQFVQLFNPNNCRIIFNATPFAQATVFLQMWQNQVVQTQHALTGVDYHAIPGSGTLICNVNCKVRFDESGRDKMGQDATVPIQPNNTGNRNRPNDMNKPRPLWGPYFGISLQLIIDDRIFRNDFNGVISGFNYNMVYKPEDSLLKI
SCL:	nuclear periphery
LSD:	GFP
UFA:	Y
APA_W:	not visualized
#Dombegin	1
D1_PDBC:	1OF5-B
D1_DB:	cath
D1_DRC:	14/178
D1_DRO:	B:14/178
D1_AA:	NQAQITATFTKKILAHLDDPDSNKLAQFVQLFNPNNCRIIFNATPFAQATVFLQMWQNQVVQTQHALTGVDYHAIPGSGTLICNVNCKVRFDESGRDKMGQDATVPIQPNNTGNRNRPNDMNKPRPLWGPYFGISLQLIIDDRIFRNDFNGVISGFNYNMVYKPE
D1_NR:	165
D1_MR:	37
D1_MM:	0
D1_IR:	0
D1_NO:	89
D1_NA:	40
D1_NB:	49
D1_FA:	 0.449
D1_FB:	 0.551
D1_CLASS:	alpha-beta
D1_KF:	 0.01514
D1_KU:	 1.018e-08
D1_DG:	 -8.557
##Unibegin	MTR4_YEAST
ND:	4
mRNA:	AUGGAUUCUACUGAUCUGUUCGAUGUUUUCGAGGAAACACCUGUUGAGCUUCCUACAGAUAGUAAUGGAGAAAAAAAUGCUGAUACAAACGUAGGAGAUACUCCAGAUCAUACCCAGGAUAAGAAGCAUGGCCUUGAAGAAGAAAAAGAAGAGCAUGAGGAAAACAACAGUGAAAAUAAAAAAAUCAAAUCCAAUAAGAGCAAAACGGAAGAUAAAAACAAAAAAGUUGUAGUACCAGUGUUGGCAGAUUCGUUCGAACAAGAAGCCUCUAGAGAAGUGGAUGCAUCGAAAGGACUGACAAAUUCAGAAACCUUACAAGUUGAGCAAGACGGUAAAGUCAGAUUAUCGCAUCAGGUCCGCCACCAGGUUGCACUACCACCGAACUAUGAUUAUACGCCUAUCGCUGAGCAUAAGAGGGUAAAUGAGGCUCGUACAUAUCCAUUCACAUUAGACCCUUUCCAGGACACUGCAAUCUCAUGUAUAGAUAGAGGCGAAUCUGUGUUGGUUUCUGCGCACACAUCGGCUGGUAAAACAGUUGUGGCUGAAUAUGCCAUCGCACAAUCUUUAAAAAAUAAGCAAAGAGUCAUUUAUACCUCUCCAAUUAAGGCUCUAUCAAACCAAAAAUACAGAGAACUUUUAGCAGAAUUUGGAGAUGUCGGUUUGAUGACUGGUGAUAUCACGAUCAAUCCGGAUGCAGGCUGUUUGGUCAUGACCACUGAGAUUUUGAGAAGUAUGUUAUAUAGAGGCAGUGAAGUUAUGAGAGAAGUUGCCUGGGUCAUCUUUGAUGAAGUGCAUUACAUGAGGGAUAAAGAAAGAGGUGUUGUGUGGGAAGAAACGAUUAUUUUACUGCCAGAUAAGGUCCGUUACGUGUUUUUAUCGGCCACCAUUCCAAAUGCAAUGGAGUUUGCUGAAUGGAUAUGCAAAAUUCAUUCUCAGCCAUGUCAUAUUGUCUACACAAAUUUCCGUCCAACUCCUUUACAACAUUACCUGUUUCCAGCCCAUGGAGAUGGUAUUUAUCUGGUGGUUGACGAAAAAAGUACCUUCAGAGAGGAAAAUUUCCAAAAAGCAAUGGCGUCCAUAAGUAACCAGAUAGGUGAUGAUCCAAAUUCCACUGAUUCAAGAGGUAAAAAGGGUCAAACCUAUAAAGGUGGCUCCGCUAAGGGUGACGCAAAAGGUGACAUUUAUAAGAUAGUGAAAAUGAUUUGGAAGAAAAAGUACAAUCCAGUGAUUGUAUUUUCGUUCAGUAAACGUGAUUGUGAAGAAUUAGCAUUGAAGAUGUCUAAAUUAGAUUUUAAUUCUGAUGAUGAAAAGGAGGCUUUGACGAAGAUUUUUAACAAUGCCAUUGCACUAUUACCAGAGACAGACAGAGAGCUACCCCAAAUUAAACACAUUUUACCAUUAUUAAGAAGAGGUAUCGGUAUUCAUCAUUCCGGUUUACUGCCCAUUUUGAAGGAAGUCAUUGAAAUUCUGUUUCAAGAGGGAUUUUUGAAGGUGUUGUUUGCAACAGAAACAUUUUCGAUUGGAUUAAACAUGCCUGCUAAAACUGUUGUCUUUACAUCGGUCAGAAAGUGGGAUGGUCAACAAUUCCGCUGGGUUUCAGGUGGAGAAUAUAUACAAAUGUCUGGUCGUGCAGGUCGUCGUGGUUUAGAUGAUCGUGGUAUUGUUAUUAUGAUGAUUGAUGAAAAAAUGGAACCUCAAGUUGCUAAAGGAAUGGUUAAGGGCCAAGCAGAUAGGCUAGACUCGGCUUUUCACUUAGGAUAUAAUAUGAUUUUGAACUUAAUGAGAGUUGAAGGUAUCUCUCCGGAGUUUAUGUUGGAGCAUUCUUUCUUCCAAUUUCAAAACGUUAUUUCAGUACCAGUUAUGGAAAAGAAACUUGCUGAACUGAAAAAAGACUUUGAUGGCAUCGAAGUCGAAGAUGAAGAAAAUGUUAAAGAAUACCAUGAGAUUGAGCAGGCUAUCAAAGGUUACCGUGAAGAUGUUCGUCAAGUUGUCACCCAUCCGGCAAACGCCUUAAGUUUCCUACAACCAGGCAGAUUAGUUGAAAUCUCUGUCAAUGGUAAGGAUAACUAUGGCUGGGGUGCUGUUGUCGAUUUUGCUAAAAGAAUUAACAAACGCAACCCAAGUGCUGUCUAUACAGACCAUGAAUCCUAUAUUGUCAAUGUGGUCGUCAAUACCAUGUAUAUAGACUCUCCAGUCAACUUGUUGAAACCUUUCAACCCUACCUUACCAGAAGGGAUUCGCCCAGCGGAAGAAGGUGAAAAAAGCAUAUGUGCUGUUAUUCCCAUAACUUUGGAUUCAAUCAAGUCGAUUGGUAAUUUGAGACUAUAUAUGCCCAAAGAUAUUAGAGCCAGCGGUCAAAAAGAAACUGUUGGGAAGUCUUUAAGGGAGGUUAAUCGGAGGUUCCCGGAUGGUAUUCCCGUGCUGGAUCCUGUUAAAAACAUGAAGAUCGAAGAUGAGGACUUUUUAAAGCUAAUGAAGAAGAUUGACGUUUUAAACACAAAGUUAUCCUCCAAUCCCUUAACCAAUUCCAUGAGACUAGAAGAACUAUAUGGUAAAUAUAGUAGAAAACACGAUUUACAUGAAGAUAUGAAACAAUUGAAACGCAAAAUUUCAGAAUCACAAGCCGUAAUCCAACUGGACGAUCUUCGUCGCCGUAAAAGAGUUUUGCGCCGUUUAGGAUUUUGUACUCCUAAUGACAUUAUUGAACUGAAAGGUAGAGUUGCAUGUGAAAUAUCUAGUGGUGAUGAACUGUUACUAACAGAAUUGAUCUUCAAUGGUAAUUUCAAUGAGUUGAAACCGGAACAAGCAGCAGCAUUAUUAUCAUGCUUUGCAUUCCAAGAACGCUGUAAAGAAGCGCCUAGAUUGAAACCAGAGCUUGCCGAACCUUUGAAGGCUAUGAGAGAAAUUGCAGCAAAGAUCGCUAAGAUAAUGAAGGAUUCUAAAAUUGAAGUUGUAGAAAAGGACUACGUUGAAAGCUUCAGACAUGAACUAAUGGAAGUUGUUUACGAAUGGUGUAGAGGAGCUACUUUUACGCAAAUCUGUAAAAUGACCGACGUUUACGAAGGUUCGUUGAUCAGAAUGUUCAAGAGAUUAGAGGAAUUGGUGAAGGAGCUGGUAGACGUCGCCAAUACCAUUGGUAACUCUUCACUUAAGGAGAAGAUGGAAGCUGUCUUGAAAUUAAUUCAUAGAGAUAUCGUAUCUGCUGGUUCUUUGUAUUUAUAG
TAA:	MDSTDLFDVFEETPVELPTDSNGEKNADTNVGDTPDHTQDKKHGLEEEKEEHEENNSENKKIKSNKSKTEDKNKKVVVPVLADSFEQEASREVDASKGLTNSETLQVEQDGKVRLSHQVRHQVALPPNYDYTPIAEHKRVNEARTYPFTLDPFQDTAISCIDRGESVLVSAHTSAGKTVVAEYAIAQSLKNKQRVIYTSPIKALSNQKYRELLAEFGDVGLMTGDITINPDAGCLVMTTEILRSMLYRGSEVMREVAWVIFDEVHYMRDKERGVVWEETIILLPDKVRYVFLSATIPNAMEFAEWICKIHSQPCHIVYTNFRPTPLQHYLFPAHGDGIYLVVDEKSTFREENFQKAMASISNQIGDDPNSTDSRGKKGQTYKGGSAKGDAKGDIYKIVKMIWKKKYNPVIVFSFSKRDCEELALKMSKLDFNSDDEKEALTKIFNNAIALLPETDRELPQIKHILPLLRRGIGIHHSGLLPILKEVIEILFQEGFLKVLFATETFSIGLNMPAKTVVFTSVRKWDGQQFRWVSGGEYIQMSGRAGRRGLDDRGIVIMMIDEKMEPQVAKGMVKGQADRLDSAFHLGYNMILNLMRVEGISPEFMLEHSFFQFQNVISVPVMEKKLAELKKDFDGIEVEDEENVKEYHEIEQAIKGYREDVRQVVTHPANALSFLQPGRLVEISVNGKDNYGWGAVVDFAKRINKRNPSAVYTDHESYIVNVVVNTMYIDSPVNLLKPFNPTLPEGIRPAEEGEKSICAVIPITLDSIKSIGNLRLYMPKDIRASGQKETVGKSLREVNRRFPDGIPVLDPVKNMKIEDEDFLKLMKKIDVLNTKLSSNPLTNSMRLEELYGKYSRKHDLHEDMKQLKRKISESQAVIQLDDLRRRKRVLRRLGFCTPNDIIELKGRVACEISSGDELLLTELIFNGNFNELKPEQAAALLSCFAFQERCKEAPRLKPELAEPLKAMREIAAKIAKIMKDSKIEVVEKDYVESFRHELMEVVYEWCRGATFTQICKMTDVYEGSLIRMFKRLEELVKELVDVANTIGNSSLKEKMEAVLKLIHRDIVSAGSLYL
SCL:	nucleolus,nucleus
LSD:	GFP
UFA:	Y
APA_W:	12500
#Dombegin	1
D1_PDBC:	2XGJ-A
D1_DB:	dp
D1_DRC:	81/323
D1_DRO:	A:80/323
D1_AA:	LADSFEQEASREVDASKGLTNSETLQVEQDGKVRLSHQVRHQVALPPNYDYTPIAEHKRVNEARTYPFTLDPFQDTAISCIDRGESVLVSAHTSAGKTVVAEYAIAQSLKNKQRVIYTSPIKALSNQKYRELLAEFGDVGLMTGDITINPDAGCLVMTTEILRSMLYRGSEVMREVAWVIFDEVHYMRDKERGVVWEETIILLPDKVRYVFLSATIPNAMEFAEWICKIHSQPCHIVYTNFRP
D1_NR:	243
D1_MR:	0
D1_MM:	0
D1_IR:	0
D1_NO:	153
D1_NA:	86
D1_NB:	67
D1_FA:	 0.562
D1_FB:	 0.438
D1_CLASS:	alpha-beta
D1_KF:	 1.277e-05
D1_KU:	 1.038e-14
D1_DG:	 -12.6
#Dombegin	2
D2_PDBC:	2XGJ-A
D2_DB:	dp
D2_DRC:	324/575
D2_DRO:	A:324/575
D2_AA:	TPLQHYLFPAHGDGIYLVVDEKSTFREENFQKAMASISNQIGDDPNSTDSRGKKGQTYKGGSAKGDAKGDIYKIVKMIWKKKYNPVIVFSFSKRDCEELALKMSKLDFNSDDEKEALTKIFNNAIALLPETDRELPQIKHILPLLRRGIGIHHSGLLPILKEVIEILFQEGFLKVLFATETFSIGLNMPAKTVVFTSVRKWDGQQFRWVSGGEYIQMSGRAGRRGLDDRGIVIMMIDEKMEPQVAKGMVKGQ
D2_NR:	252
D2_MR:	30
D2_MM:	0
D2_IR:	0
D2_NO:	141
D2_NA:	98
D2_NB:	43
D2_FA:	 0.695
D2_FB:	 0.305
D2_CLASS:	alpha-beta
D2_KF:	 5.692e-06
D2_KU:	 2.131e-15
D2_DG:	 -13.07
#Dombegin	3
D3_PDBC:	2XGJ-A
D3_DB:	dp
D3_DRC:	617/875
D3_DRO:	A:617/875
D3_AA:	SVPVMEKKLAELKKDFDGIEVEDEENVKEYHEIEQAIKGYREDVRQVVTHPANALSFLQPGRLVEISVNGKDNYGWGAVVDFAKRINKRNPSAVYTDHESYIVNVVVNTMYIDSPVNLLKPFNPTLPEGIRPAEEGEKSICAVIPITLDSIKSIGNLRLYMPKDIRASGQKETVGKSLREVNRRFPDGIPVLDPVKNMKIEDEDFLKLMKKIDVLNTKLSSNPLTNSMRLEELYGKYSRKHDLHEDMKQLKRKISESQA
D3_NR:	259
D3_MR:	0
D3_MM:	0
D3_IR:	0
D3_NO:	164
D3_NA:	117
D3_NB:	47
D3_FA:	 0.713
D3_FB:	 0.287
D3_CLASS:	alpha
D3_KF:	 0.07252
D3_KU:	 4.672e-10
D3_DG:	 -11.36
#Dombegin	4
D4_PDBC:	2XGJ-A
D4_DB:	dp
D4_DRC:	876/1073
D4_DRO:	A:876/1073
D4_AA:	VIQLDDLRRRKRVLRRLGFCTPNDIIELKGRVACEISSGDELLLTELIFNGNFNELKPEQAAALLSCFAFQERCKEAPRLKPELAEPLKAMREIAAKIAKIMKDSKIEVVEKDYVESFRHELMEVVYEWCRGATFTQICKMTDVYEGSLIRMFKRLEELVKELVDVANTIGNSSLKEKMEAVLKLIHRDIVSAGSLYL
D4_NR:	198
D4_MR:	0
D4_MM:	0
D4_IR:	0
D4_NO:	133
D4_NA:	129
D4_NB:	4
D4_FA:	 0.970
D4_FB:	 0.030
D4_CLASS:	alpha
D4_KF:	 1.653
D4_KU:	 9.048e-07
D4_DG:	 -8.682
##Unibegin	MVB12_YEAST
ND:	1
mRNA:	AUGAACAAUAAUGUUGAAGAACUCCUACGGCGUAUUCCCCUCUACAACAAAUAUGGUAAGGAUUUUCCACAAGAAACAGUGACUAGGUUUCAGAUGCCUGAAUUUAAGUUACCAGCGCUACAACCAACAAGGGACUUAUUAUGCCCUUGGUACGAAGAAUGUGACAAUAUCACCAAAGUCUGUCAGUUACAUGAUUCUUCUAAUAAGAAAUUCGAUCAGUGGUACAAGGAGCAAUAUCUGAGUAAAAAACCACCGGGAAUUGUUGGAAACACACUAUUAUCUCCAUCAAGAAAGGAUAAUUCCUAG
TAA:	MNNNVEELLRRIPLYNKYGKDFPQETVTRFQMPEFKLPALQPTRDLLCPWYEECDNITKVCQLHDSSNKKFDQWYKEQYLSKKPPGIVGNTLLSPSRKDNS
SCL:	endosome
LSD:	GFP
UFA:	N
APA_W:	752
#Dombegin	1
D1_PDBC:	2P22-D
D1_DB:	dp
D1_DRC:	3/81
D1_DRO:	D:3/81
D1_AA:	NNVEELLRRIPLYNKYGKDFPQETVTRFQMPEFKLPALQPTRDLLCPWYEECDNITKVCQLHDSSNKKFDQWYKEQYLS
D1_NR:	79
D1_MR:	0
D1_MM:	1
D1_IR:	0
D1_NO:	30
D1_NA:	28
D1_NB:	2
D1_FA:	 0.933
D1_FB:	 0.067
D1_CLASS:	alpha
D1_KF:	 1094
D1_KU:	 3.471
D1_DG:	 -3.464
##Unibegin	MVD1_YEAST
ND:	2
mRNA:	AUGACCGUUUACACAGCAUCCGUUACCGCACCCGUCAACAUCGCAACCCUUAAGUAUUGGGGGAAAAGGGACACGAAGUUGAAUCUGCCCACCAAUUCGUCCAUAUCAGUGACUUUAUCGCAAGAUGACCUCAGAACGUUGACCUCUGCGGCUACUGCACCUGAGUUUGAACGCGACACUUUGUGGUUAAAUGGAGAACCACACAGCAUCGACAAUGAAAGAACUCAAAAUUGUCUGCGCGACCUACGCCAAUUAAGAAAGGAAAUGGAAUCGAAGGACGCCUCAUUGCCCACAUUAUCUCAAUGGAAACUCCACAUUGUCUCCGAAAAUAACUUUCCUACAGCAGCUGGUUUAGCUUCCUCCGCUGCUGGCUUUGCUGCAUUGGUCUCUGCAAUUGCUAAGUUAUACCAAUUACCACAGUCAACUUCAGAAAUAUCUAGAAUAGCAAGAAAGGGGUCUGGUUCAGCUUGUAGAUCGUUGUUUGGCGGAUACGUGGCCUGGGAAAUGGGAAAAGCUGAAGAUGGUCAUGAUUCCAUGGCAGUACAAAUCGCAGACAGCUCUGACUGGCCUCAGAUGAAAGCUUGUGUCCUAGUUGUCAGCGAUAUUAAAAAGGAUGUGAGUUCCACUCAGGGUAUGCAAUUGACCGUGGCAACCUCCGAACUAUUUAAAGAAAGAAUUGAACAUGUCGUACCAAAGAGAUUUGAAGUCAUGCGUAAAGCCAUUGUUGAAAAAGAUUUCGCCACCUUUGCAAAGGAAACAAUGAUGGAUUCCAACUCUUUCCAUGCCACAUGUUUGGACUCUUUCCCUCCAAUAUUCUACAUGAAUGACACUUCCAAGCGUAUCAUCAGUUGGUGCCACACCAUUAAUCAGUUUUACGGAGAAACAAUCGUUGCAUACACGUUUGAUGCAGGUCCAAAUGCUGUGUUGUACUACUUAGCUGAAAAUGAGUCGAAACUCUUUGCAUUUAUCUAUAAAUUGUUUGGCUCUGUUCCUGGAUGGGACAAGAAAUUUACUACUGAGCAGCUUGAGGCUUUCAACCAUCAAUUUGAAUCAUCUAACUUUACUGCACGUGAAUUGGAUCUUGAGUUGCAAAAGGAUGUUGCCAGAGUGAUUUUAACUCAAGUCGGUUCAGGCCCACAAGAAACAAACGAAUCUUUGAUUGACGCAAAGACUGGUCUACCAAAGGAAUAA
TAA:	MTVYTASVTAPVNIATLKYWGKRDTKLNLPTNSSISVTLSQDDLRTLTSAATAPEFERDTLWLNGEPHSIDNERTQNCLRDLRQLRKEMESKDASLPTLSQWKLHIVSENNFPTAAGLASSAAGFAALVSAIAKLYQLPQSTSEISRIARKGSGSACRSLFGGYVAWEMGKAEDGHDSMAVQIADSSDWPQMKACVLVVSDIKKDVSSTQGMQLTVATSELFKERIEHVVPKRFEVMRKAIVEKDFATFAKETMMDSNSFHATCLDSFPPIFYMNDTSKRIISWCHTINQFYGETIVAYTFDAGPNAVLYYLAENESKLFAFIYKLFGSVPGWDKKFTTEQLEAFNHQFESSNFTARELDLELQKDVARVILTQVGSGPQETNESLIDAKTGLPKE
SCL:	cytoplasm
LSD:	GFP
UFA:	Y
APA_W:	13700
#Dombegin	1
D1_PDBC:	1FI4-A
D1_DB:	cath
D1_DRC:	3/184
D1_DRO:	A:3/184
D1_AA:	VYTASVTAPVNIATLKYWGKRDTKLNLPTNSSISVTLSQDDLRTLTSAATAPEFERDTLWLNGEPHSIDNERTQNCLRDLRQLRKEMESKDASLPTLSQWKLHIVSENNFPTAAGLASSAAGFAALVSAIAKLYQLPQSTSEISRIARKGSGSACRSLFGGYVAWEMGKAEDGHDSMAVQIA
D1_NR:	182
D1_MR:	0
D1_MM:	0
D1_IR:	0
D1_NO:	96
D1_NA:	52
D1_NB:	44
D1_FA:	 0.542
D1_FB:	 0.458
D1_CLASS:	alpha-beta
D1_KF:	 0.003193
D1_KU:	 4.966e-10
D1_DG:	 -9.439
#Dombegin	2
D2_PDBC:	1FI4-A
D2_DB:	cath
D2_DRC:	185/382
D2_DRO:	A:185/382
D2_AA:	DSSDWPQMKACVLVVSDIKKDVSSTQGMQLTVATSELFKERIEHVVPKRFEVMRKAIVEKDFATFAKETMMDSNSFHATCLDSFPPIFYMNDTSKRIISWCHTINQFYGETIVAYTFDAGPNAVLYYLAENESKLFAFIYKLFGSVPGWDKKFTTEQLEAFNHQFESSNFTARELDLELQKDVARVILTQVGSGPQET
D2_NR:	198
D2_MR:	0
D2_MM:	0
D2_IR:	0
D2_NO:	128
D2_NA:	103
D2_NB:	25
D2_FA:	 0.805
D2_FB:	 0.195
D2_CLASS:	alpha
D2_KF:	 1.653
D2_KU:	 9.048e-07
D2_DG:	 -8.682
##Unibegin	MYO2_YEAST
ND:	2
mRNA:	AUGUCUUUUGAAGUGGGUACACGAUGCUGGUAUCCCCAUAAAGAAUUGGGCUGGAUUGGGGCGGAAGUAAUCAAAAAUGAGUUCAACGACGGCAAGUACCACCUGGAGUUACAAUUGGAAGACGAUGAAAUCGUGUCCGUGGACACAAAAGACUUGAAUAACGAUAAGGACCAAUCUCUACCGCUUCUUAGAAACCCUCCCAUUUUGGAAGCAACGGAAGAUUUGACCUCUUUAUCUUACUUGAAUGAGCCAGCUGUUUUACAUGCCAUCAAACAGCGCUAUUCUCAAUUGAAUAUCUACACAUACUCGGGUAUUGUUCUGAUUGCUACAAACCCUUUUGAUCGUGUCGACCAGCUUUAUACACAAGACAUGAUCCAAGCAUAUGCGGGAAAGCGCAGAGGUGAACUGGAACCUCACUUGUUUGCCAUUGCCGAAGAAGCGUAUAGGUUGAUGAAAAAUGACAAACAAAAUCAAACCAUUGUGGUAAGUGGUGAAUCUGGUGCUGGAAAAACGGUUUCUGCCAAGUAUAUUAUGCGUUAUUUUGCUUCUGUAGAAGAGGAAAAUUCCGCUACUGUACAACAUCAAGUGGAAAUGUCGGAAACAGAACAAAAGAUUCUAGCUACAAACCCUAUCAUGGAAGCAUUUGGUAAUGCUAAGACUACCAGAAAUGACAAUUCUUCCAGAUUUGGUAAGUAUCUAGAAAUUUUAUUCGAUAAGGACACAUCUAUUAUUGGAGCAAGGAUCCGCACAUACUUGUUGGAACGGUCCAGAUUAGUUUACCAGCCGCCAAUUGAGAGAAACUACCACAUAUUUUAUCAAUUAAUGGCUGGAUUACCAGCUCAAACCAAGGAGGAAUUGCAUCUUACCGAUGCCUCAGAUUACUUCUACAUGAACCAAGGCGGUGACACCAAGAUCAACGGUAUUGAUGAUGCCAAAGAAUACAAAAUUACAGUAGAUGCAUUGACAUUAGUCGGAAUCACCAAGGAAACUCAACACCAAAUAUUUAAGAUCUUGGCCGCACUUCUGCAUAUCGGUAACAUAGAAAUUAAAAAAACUAGAAAUGAUGCAUCACUAUCAGCUGAUGAGCCAAACCUGAAACUGGCGUGCGAAUUGCUGGGAAUUGAUGCCUACAACUUUGCCAAAUGGGUCACCAAAAAGCAGAUCAUUACAAGGUCAGAGAAAAUUGUUUCGAAUCUAAAUUAUAGUCAAGCUCUGGUUGCCAAAGAUUCCGUGGCUAAGUUUAUUUAUUCCGCCCUUUUCGAUUGGCUUGUGGAAAAUAUCAACACCGUGUUAUGCAACCCGGCUGUGAACGACCAAAUUAGCUCAUUUAUUGGUGUUCUGGAUAUUUAUGGGUUUGAACAUUUUGAAAAAAAUUCAUUUGAACAAUUUUGUAUUAACUAUGCCAACGAAAAACUACAACAAGAGUUCAACCAACAUGUUUUCAAAUUAGAGCAAGAAGAAUACGUUAAAGAAGAAAUUGAAUGGUCUUUUAUAGAGUUUAAUGAUAAUCAACCUUGUAUUGAUCUGAUUGAAAACAAGUUGGGUAUUUUAUCACUGCUUGACGAAGAAAGUAGGUUACCUGCUGGUUCCGACGAAUCUUGGACCCAAAAACUUUAUCAAACUUUGGAUAAAUCUCCUACGAACAAAGUAUUUUCUAAACCAAGAUUCGGGCAAACUAAAUUUAUCGUGAGCCAUUAUGCUCUAGAUGUCGCUUAUGAUGUGGAAGGAUUUAUUGAAAAAAAUAGAGACACCGUAUCUGACGGACAUUUGGAAGUGUUGAAGGCUUCUACCAACGAGACACUAAUAAAUAUCUUAGAGGGAUUAGAAAAAGCUGCCAAAAAACUGGAAGAAGCGAAAAAGCUUGAAUUAGAGCAGGCUGGCAGUAAAAAGCCAGGUCCGAUAAGAACGGUUAACAGGAAACCCACUUUAGGUUCCAUGUUUAAGCAAUCUUUGAUUGAACUAAUGAAUACCAUCAACUCAACUAAUGUUCAUUAUAUUCGUUGUAUAAAGCCUAAUGCAGAUAAAGAAGCUUGGCAAUUUGAUAAUUUGAUGGUGUUGUCUCAACUCAGAGCCUGUGGUGUUUUGGAAACUAUUAGAAUAUCUUGUGCUGGGUUUCCUUCUAGGUGGACUUUUGAAGAAUUUGUAUUAAGAUAUUACAUCUUGAUACCACAUGAGCAGUGGGACCUAAUCUUCAAAAAAAAGGAAACUACAGAAGAAGAUAUCAUAUCAGUGGUUAAAAUGAUCCUAGAUGCUACUGUAAAGGACAAAUCCAAGUACCAGAUUGGUAAUACAAAAAUUUUCUUCAAAGCAGGUAUGCUUGCAUAUCUGGAAAAACUUAGAAGCAAUAAGAUGCAUAAUUCAAUUGUUAUGAUCCAGAAGAAAAUUAGAGCUAAAUAUUACCGUAAGCAGUAUUUGCAAAUAUCUCAGGCCAUCAAGUAUUUGCAGAACAACAUCAAAGGUUUCAUCAUUCGUCAACGCGUUAAUGAUGAAAUGAAAGUUAACUGUGCAACUUUAUUACAGGCCGCUUACAGGGGUCAUUCCAUCCGUGCCAAUGUGUUCAGCGUAUUGAGAACAAUUACAAAUUUGCAAAAGAAAAUUAGAAAGGAACUAAAACAAAGACAACUGAAACAAGAACAUGAAUAUAAUGCUGCGGUAACUAUUCAAAGUAAAGUUAGGACCUUUGAGCCGAGAUCGAGAUUUUUACGCACUAAAAAAGACACUGUUGUUGUCCAAUCUUUGAUCAGAAGAAGAGCUGCUCAAAGGAAAUUGAAACAAUUGAAGGCAGACGCUAAAUCAGUUAAUCAUCUGAAAGAAGUGAGCUAUAAAUUAGAGAAUAAAGUGAUUGAACUGACGCAGAAUCUAGCAUCCAAGGUCAAAGAAAAUAAAGAAAUGACAGAAAGAAUUAAAGAACUACAGGUUCAAGUGGAAGAAAGUGCCAAGUUACAAGAGACAUUAGAAAAUAUGAAAAAAGAGCACUUAAUAGAUAUUGAUAAUCAGAAAUCUAAGGAUAUGGAAUUACAAAAAACUAUUGAGAACAAUUUGCAAUCCACUGAACAAACUCUAAAGGACGCUCAAUUAGAGUUGGAGGACAUGGUUAAACAACAUGAUGAAUUGAAAGAAGAAUCUAAAAAGCAACUUGAAGAAUUAGAGCAAACAAAGAAAACAUUGGUUGAAUACCAGACAUUAAACGGAGACUUGCAAAACGAAGUUAAAUCUUUAAAGGAAGAAAUUGCUAGGUUACAAACUGCCAUGUCGCUGGGCACCGUUACUACUAGUGUACUACCUCAAACACCAUUAAAGGAUGUAAUGGGAGGCGGUGCUUCAAAUUUCAACAAUAUGAUGCUUGAGAAUUCCGACUUAUCUCCUAAUGAUUUGAAUCUAAAGUCUAGAUCUACUCCAUCGUCCGGAAACAACCACAUUGAUUCAUUGAGUGUCGAUCGCGAAAAUGGUGUCAAUGCUACACAAAUCAAUGAAGAGUUAUACAGGUUAUUGGAGGACACUGAAAUUUUGAAUCAAGAAAUCACGGAAGGCCUGUUAAAGGGAUUCGAAGUACCGGAUGCUGGUGUAGCUAUUCAACUAAGUAAAAGAGACGUUGUUUAUCCGGCUAGAAUACUGAUUAUAGUUUUAAGUGAAAUGUGGAGAUUUGGGCUGACCAAGCAAAGUGAAAGCUUUCUUGCCCAAGUAUUGACUACAAUUCAAAAAGUUGUCACUCAAUUGAAGGGUAACGAUUUAAUUCCAAGCGGUGUAUUCUGGUUAGCAAACGUUAGAGAGUUAUACUCAUUUGUGGUGUUUGCUCUAAACUCUAUUUUAACCGAAGAAACGUUCAAAAACGGCAUGACCGAUGAGGAGUAUAAGGAGUAUGUUUCAUUGGUCACAGAACUAAAGGAUGAUUUCGAAGCUCUAAGUUAUAAUAUAUAUAACAUUUGGCUGAAGAAAUUGCAGAAGCAAUUGCAAAAAAAGGCCAUCAAUGCUGUGGUCAUCUCCGAAUCAUUACCAGGUUUCAGCGCGGGAGAAACCAGCGGGUUUUUGAACAAAAUUUUUGCUAACACUGAAGAAUAUACAAUGGACGACAUUUUGACCUUUUUCAACAGCAUAUACUGGUGCAUGAAAUCUUUUCAUAUUGAGAAUGAAGUGUUCCAUGCUGUAGUCACAACCUUAUUGAAUUAUGUGGAUGCAAUUUGUUUUAACGAAUUAAUCAUGAAACGUAAUUUCUUGUCGUGGAAAAGGGGUCUUCAAUUGAACUACAACGUUACUAGAUUAGAGGAAUGGUGCAAGACGCAUGGCUUGACAGAUGGUACUGAGUGCUUACAACAUUUGAUUCAGACCGCUAAGCUACUGCAAGUCCGUAAGUAUACUAUCGAAGACAUUGAUAUCUUAAGAGGAAUUUGUUAUUCGCUAACACCUGCACAAUUGCAAAAAUUGAUUUCACAAUACCAGGUGGCAGACUAUGAGUCUCCAAUUCCACAGGAAAUCUUAAGAUACGUUGCUGAUAUAGUUAAGAAAGAAGCUGCGUUAUCUUCAUCAGGUAAUGAUUCUAAGGGUCACGAGCAUAGCAGCAGUAUAUUUAUCACUCCAGAAACAGGUCCAUUUACUGACCCAUUCAGUUUGAUAAAGACAAGAAAAUUUGACCAAGUAGAAGCCUAUAUACCAGCGUGGUUAUCCUUGCCCUCAACUAAGAGAAUAGUUGACCUUGUUGCCCAACAAGUCGUUCAAGACGGCCACUAA
TAA:	MSFEVGTRCWYPHKELGWIGAEVIKNEFNDGKYHLELQLEDDEIVSVDTKDLNNDKDQSLPLLRNPPILEATEDLTSLSYLNEPAVLHAIKQRYSQLNIYTYSGIVLIATNPFDRVDQLYTQDMIQAYAGKRRGELEPHLFAIAEEAYRLMKNDKQNQTIVVSGESGAGKTVSAKYIMRYFASVEEENSATVQHQVEMSETEQKILATNPIMEAFGNAKTTRNDNSSRFGKYLEILFDKDTSIIGARIRTYLLERSRLVYQPPIERNYHIFYQLMAGLPAQTKEELHLTDASDYFYMNQGGDTKINGIDDAKEYKITVDALTLVGITKETQHQIFKILAALLHIGNIEIKKTRNDASLSADEPNLKLACELLGIDAYNFAKWVTKKQIITRSEKIVSNLNYSQALVAKDSVAKFIYSALFDWLVENINTVLCNPAVNDQISSFIGVLDIYGFEHFEKNSFEQFCINYANEKLQQEFNQHVFKLEQEEYVKEEIEWSFIEFNDNQPCIDLIENKLGILSLLDEESRLPAGSDESWTQKLYQTLDKSPTNKVFSKPRFGQTKFIVSHYALDVAYDVEGFIEKNRDTVSDGHLEVLKASTNETLINILEGLEKAAKKLEEAKKLELEQAGSKKPGPIRTVNRKPTLGSMFKQSLIELMNTINSTNVHYIRCIKPNADKEAWQFDNLMVLSQLRACGVLETIRISCAGFPSRWTFEEFVLRYYILIPHEQWDLIFKKKETTEEDIISVVKMILDATVKDKSKYQIGNTKIFFKAGMLAYLEKLRSNKMHNSIVMIQKKIRAKYYRKQYLQISQAIKYLQNNIKGFIIRQRVNDEMKVNCATLLQAAYRGHSIRANVFSVLRTITNLQKKIRKELKQRQLKQEHEYNAAVTIQSKVRTFEPRSRFLRTKKDTVVVQSLIRRRAAQRKLKQLKADAKSVNHLKEVSYKLENKVIELTQNLASKVKENKEMTERIKELQVQVEESAKLQETLENMKKEHLIDIDNQKSKDMELQKTIENNLQSTEQTLKDAQLELEDMVKQHDELKEESKKQLEELEQTKKTLVEYQTLNGDLQNEVKSLKEEIARLQTAMSLGTVTTSVLPQTPLKDVMGGGASNFNNMMLENSDLSPNDLNLKSRSTPSSGNNHIDSLSVDRENGVNATQINEELYRLLEDTEILNQEITEGLLKGFEVPDAGVAIQLSKRDVVYPARILIIVLSEMWRFGLTKQSESFLAQVLTTIQKVVTQLKGNDLIPSGVFWLANVRELYSFVVFALNSILTEETFKNGMTDEEYKEYVSLVTELKDDFEALSYNIYNIWLKKLQKQLQKKAINAVVISESLPGFSAGETSGFLNKIFANTEEYTMDDILTFFNSIYWCMKSFHIENEVFHAVVTTLLNYVDAICFNELIMKRNFLSWKRGLQLNYNVTRLEEWCKTHGLTDGTECLQHLIQTAKLLQVRKYTIEDIDILRGICYSLTPAQLQKLISQYQVADYESPIPQEILRYVADIVKKEAALSSSGNDSKGHEHSSSIFITPETGPFTDPFSLIKTRKFDQVEAYIPAWLSLPSTKRIVDLVAQQVVQDGH
SCL:	ambiguous,bud neck,cytoplasm,cell periphery,bud
LSD:	GFP
UFA:	Y
APA_W:	4340
#Dombegin	1
D1_PDBC:	2F6H-X
D1_DB:	dp
D1_DRC:	1152/1274
D1_DRO:	X:22/144
D1_AA:	NATQINEELYRLLEDTEILNQEITEGLLKGFEVPDAGVAIQLSKRDVVYPARILIIVLSEMWRFGLTKQSESFLAQVLTTIQKVVTQLKGNDLIPSGVFWLANVRELYSFVVFALNSILTEET
D1_NR:	123
D1_MR:	0
D1_MM:	0
D1_IR:	0
D1_NO:	93
D1_NA:	93
D1_NB:	0
D1_FA:	 1.000
D1_FB:	 0.000
D1_CLASS:	alpha
D1_KF:	 89.39
D1_KU:	 0.01152
D1_DG:	 -5.393
#Dombegin	2
D2_PDBC:	2F6H-X
D2_DB:	dp
D2_DRC:	1279/1537
D2_DRO:	X:149/407
D2_AA:	MTDEEYKEYVSLVTELKDDFEALSYNIYNIWLKKLQKQLQKKAINAVVISESLPGFSAGETSGFLNKIFANTEEYTMDDILTFFNSIYWCMKSFHIENEVFHAVVTTLLNYVDAICFNELIMKRNFLSWKRGLQLNYNVTRLEEWCKTHGLTDGTECLQHLIQTAKLLQVRKYTIEDIDILRGICYSLTPAQLQKLISQYQVADYESPIPQEILRYVADIVKKEAALSSSGNDSKGHEHSSSIFITPETGPFTDPFSLI
D2_NR:	259
D2_MR:	25
D2_MM:	0
D2_IR:	0
D2_NO:	170
D2_NA:	170
D2_NB:	0
D2_FA:	 1.000
D2_FB:	 0.000
D2_CLASS:	alpha
D2_KF:	 0.07252
D2_KU:	 4.672e-10
D2_DG:	 -11.36
##Unibegin	MYO3_YEAST
ND:	1
mRNA:	AUGGCUGUCAUAAAAAAGGGAGCACGCAGAAAGGACGUUAAGGAGCCCAAGAAGAGAUCUGCAAAAAUCAAAAAGGCUACAUUUGAUGCAAAUAAAAAGAAAGAAGUAGGUAUUUCUGAUUUGACACUUUUGUCAAAAAUAUCUGAUGAAUCUAUCAAUGAAAAUUUGAAAAAAAGAUUUAAGAAUGGAAUUAUUUAUACCUAUAUUGGCCAUGUGUUAAUUAGUGUAAAUCCGUUCCGCGAUUUGGGAAUAUAUACAAAUGCCGUUUUAGAGUCAUAUAAAGGAAAAAAUAGACUUGAAGUUCCACCACACGUGUUUGCUAUUGCGGAAUCUAUGUACUACAAUCUCAAAUCAUACAAUGAAAAUCAGUGUGUUAUUAUUUCUGGUGAGUCUGGUGCCGGUAAGACAGAAGCAGCCAAACGUAUUAUGCAAUAUAUUGCAGCUGCAUCUAAUAGCCAUUCAGAAUCGAUUGGGAAGAUCAAAGAUAUGGUUCUUGCUACUAAUCCACUUCUCGAGUCAUUCGGUUGUGCUAAAACUCUGCGGAACAACAAUUCUUCAAGGCACGGGAAGUAUCUAGAAAUUAAAUUCAACUCACAAUUUGAACCUUGCGCAGGUAAUAUCACAAAUUAUUUGCUAGAGAAACAAAGAGUUGUUGGUCAAAUUAAGAACGAAAGAAACUUUCAUAUUUUUUACCAAUUCACUAAGGGAGCAUCUGAUACAUAUAAACAGAUGUUCGGUGUGCAAAUGCCUGAGCAAUAUAUUUACACUGCUGCGGCUGGCUGUACUACUGCAGAUACAAUUGAUGACGUAAAAGAUUACGAAGGCACGUUAGAGGCUAUGAGAACCAUUGGUUUAGUCCAGGAAGAACAAGACCAAAUUUUUAGGAUGCUGGCGGCAAUUCUGUGGAUUGGUAACAUUUCCUUUAUAGAAAAUGAAGAGGGCAAUGCUCAGGUAGGAGAUACCUCAGUGACUGAUUUUGUCGCUUAUUUGUUGCAGGUUGAUGCUUCGUUACUGGUAAAAUGUUUAGUGGAAAGAAUCAUGCAAACCAGUCAUGGAAUGAAGAGAGGCUCAGUUUAUCAUGUACCUUUGAACCCAGUCCAAGCAACUGCGGUGAGAGACGCCCUUGCUAAGGCAAUUUAUAAUAAUUUAUUCGACUGGAUUGUCGAUAGGGUUAACGUAUCUUUGCAGGCAUUUCCUGGUGCUGAUAAAUCAAUUGGGAUUCUAGACAUUUACGGCUUCGAAAUUUUUGAACACAACUCUUUUGAGCAAAUAUGUAUCAAUUAUGUUAAUGAAAAGUUACAACAGAUUUUUAUCCAAUUGACUUUGAAGGCUGAGCAAGAAACUUAUGAAAGAGAAAAAAUCAAAUGGACCCCCAUCAAAUACUUUGACAAUAAAGUUGUCUGUGAUUUAAUCGAGGCGAAAAAUCCACCGGGCAUUCUUGCUGCAAUGAAUGACUCUAUUGCAACUGCUCAUGCAGACUCCAAUGCCGCUGACCAGGCGUUUGCUCAACGACUUAACUUAUUUAAUUCAAAUCCAUACUUCGAAUUAAGGGCCAACAAAUUUGUUAUUAAACAUUACGCUGGAGAUGUCACCUAUGACAUCAAUGGUAUCACCGAUAAAAAUAAAGACCAACUUCAAAAGGACCUAAUUGAAUUAAUUGGAACAACGACAAAUACAUUCCUUUCCACAAUUUUUCCUGAUGAUGUUGACAAAGAUUCAAAGAGACGGCCUCCAACAGCAGGUGACAAAAUUAUUAAAAGUGCAAAUGAACUGGUGGAAACUUUGUCAAAAGCUGAGCCUUCCUAUAUCAGAACAAUCAAGCCUAAUCAAACUAAAUCACCAAAUGAUUAUGAUGAUCACCAAGUGCUACAUCAAGUAAAAUAUUUGGGUUUGCAAGAAAAUGUUCGUAUCAGGAGAGCCGGUUUCGCUUACAGACAAACUUUCGAAAAAUUCGUCGAAAGAUUUUAUUUACUAUCUCCAGAUUGUUCAUAUGCUGGUGAUUACACUUGGGAUGGGGACACCCUUGAGGCAGUCAAGCUUAUUUUAAGAGAUGCCAUGAUACCAGAAAAAGAAUUUCAACUUGGAGUGACAAGCGUAUUCAUUAAAACUCCAGAAUCUCUAUUUGCUCUAGAAGACAUGCGUGAUAAAUACUGGUACAACAUGGCUGCUAGAAUCCAGAGAGCAUGGAGAAGGUUUCUUCAAAGGCGUAUUGAUGCUGCGAUAAAAAUUCAGCGUACUAUCAGAGAGAAAAAGGGUGGAAACAAGUACGUCAAGCUUCGUGAUUAUGGAACCAAACUUUUAGCGGGUAAAAAAGAGAGAAGAUCCAUGUCUUUACUUGGAUACAGGGCUUUUAUGGGUGAUUACUUAUCCUGCAAUGAGUCUAAAACGAAAGGAUCGUACAUCAGAAGACAGGUAGGAAUUAAGGAUAAAGUUGUUUUUUCGAUAAAGGGGGAAUGCCUGCACUCUAAAUUUGGCAGAUCAGCUCAAAGAUUGAAAAAAGUGUUUAUCUUAACAAAAAAGACAUUUUAUAUUAUUGGACAAACACGGGAACAGAAUGCUAUGAAAUAUACACAAGAUUAUAAAAUUGAUGUCGGUAAAAUUAAACAAGUGAGCUUAACAAACCUCCAAGACGAUUGGAUGGGCGUUAUCCUUGUUAAUAGUACACAAUCCGAUCCACUCAUUAACACGCCUUUCAAGACGGAAUUAAUGACACGUUUGAAAAAAUUAAAUGAAAAGAUAAUGAUAAAAGUUGGUCCCACGAUUGAGUAUCACAAACAACCAAACAAGUUGCACACUGUCCGCUCAAAGAUAAGCGAUUCAGCACCGAAAUACGGUGACAUCUACAAGUCAAGUACAAUAUACGUGCGUCGUGGACACCCUGCUAACUCCAAAUCGAAUAAAAAACCUAAGAAUCCAGGUGGGUUGAGCGGGAAACCUAUCAAAAGCAAAAAGAGUAAACACAAAUCUACUCAUAAGCAUACACAUAGCCAUAGAAGUCAUAGGGAUGCUGCAAAAAAGCAACCUCUCCCUUCGCAAAAACCUGUGAAUCCGUUAUCUUUGGCAGCUACCGCUGCACAGGCAGCAUACAAUCCUAAACCGGAUAAGACCGUACCAAUAAAGUCAUCUGCAAUCCCUGCUGCAAAAGUAAGCUCGAAACACAGCUCAAAACCCUCAUCGAAGGAAAAAGUCGCAGUAAAGAAAGCCUCCUCAAGCCACAAAUCCUCAUCCGCCAAGCAAAACCAGGUAUCGAUGCCACCUUCAAAAGGGGUUGAAAAAAAUAAAGAACCGUUAAAGGAGACAACUGCAACUGCAACUGCAAACAUACCAAUACCACCACCCCCUCCCCCCAUGGGCCAACCAAAGGAUCCGAAAUUCGAAGCUGCAUACGACUUUCCAGGUUCCGGAUCAUCUUCGGAGUUGCCAUUAAAAAAGGGCGAUAUUGUAUUUAUAAGCAGAGAUGAACCUAGUGGUUGGUCUUUAGCAAAGCUUCUCGAUGGAAGCAAAGAAGGUUGGGUUCCUACUGCUUAUAUGACUCCUUAUAAAGACACAAGAAAUACGGUGCCUGUUGCAGCGACAGGGGCAGUGAAUGACGUUACAAAUCAGAAAUCAAGCCAAAUCGACAAUACCAUUUCAAGUGCACAAGAAGGUGUACAGUUUGGAAGUGCAACAGUUGGACCCACUAGUGAUAAUCAGAGUAAUCCGGUGGGGACGUUUAGCGACGGUUUAGCUUCUGCAUUGGCAGCAAGAGCAAACAAAAUGCGGGCGGAAAGUGCUGACGAUGAUGAUAAUGACGAUGGCGAUGAUGAUGAUGACUGGUAA
TAA:	MAVIKKGARRKDVKEPKKRSAKIKKATFDANKKKEVGISDLTLLSKISDESINENLKKRFKNGIIYTYIGHVLISVNPFRDLGIYTNAVLESYKGKNRLEVPPHVFAIAESMYYNLKSYNENQCVIISGESGAGKTEAAKRIMQYIAAASNSHSESIGKIKDMVLATNPLLESFGCAKTLRNNNSSRHGKYLEIKFNSQFEPCAGNITNYLLEKQRVVGQIKNERNFHIFYQFTKGASDTYKQMFGVQMPEQYIYTAAAGCTTADTIDDVKDYEGTLEAMRTIGLVQEEQDQIFRMLAAILWIGNISFIENEEGNAQVGDTSVTDFVAYLLQVDASLLVKCLVERIMQTSHGMKRGSVYHVPLNPVQATAVRDALAKAIYNNLFDWIVDRVNVSLQAFPGADKSIGILDIYGFEIFEHNSFEQICINYVNEKLQQIFIQLTLKAEQETYEREKIKWTPIKYFDNKVVCDLIEAKNPPGILAAMNDSIATAHADSNAADQAFAQRLNLFNSNPYFELRANKFVIKHYAGDVTYDINGITDKNKDQLQKDLIELIGTTTNTFLSTIFPDDVDKDSKRRPPTAGDKIIKSANELVETLSKAEPSYIRTIKPNQTKSPNDYDDHQVLHQVKYLGLQENVRIRRAGFAYRQTFEKFVERFYLLSPDCSYAGDYTWDGDTLEAVKLILRDAMIPEKEFQLGVTSVFIKTPESLFALEDMRDKYWYNMAARIQRAWRRFLQRRIDAAIKIQRTIREKKGGNKYVKLRDYGTKLLAGKKERRSMSLLGYRAFMGDYLSCNESKTKGSYIRRQVGIKDKVVFSIKGECLHSKFGRSAQRLKKVFILTKKTFYIIGQTREQNAMKYTQDYKIDVGKIKQVSLTNLQDDWMGVILVNSTQSDPLINTPFKTELMTRLKKLNEKIMIKVGPTIEYHKQPNKLHTVRSKISDSAPKYGDIYKSSTIYVRRGHPANSKSNKKPKNPGGLSGKPIKSKKSKHKSTHKHTHSHRSHRDAAKKQPLPSQKPVNPLSLAATAAQAAYNPKPDKTVPIKSSAIPAAKVSSKHSSKPSSKEKVAVKKASSSHKSSSAKQNQVSMPPSKGVEKNKEPLKETTATATANIPIPPPPPPMGQPKDPKFEAAYDFPGSGSSSELPLKKGDIVFISRDEPSGWSLAKLLDGSKEGWVPTAYMTPYKDTRNTVPVAATGAVNDVTNQKSSQIDNTISSAQEGVQFGSATVGPTSDNQSNPVGTFSDGLASALAARANKMRAESADDDDNDDGDDDDDW
SCL:	cytoplasm,actin
LSD:	GFP
UFA:	Y
APA_W:	155
#Dombegin	1
D1_PDBC:	1RUW-A
D1_DB:	cath
D1_DRC:	1121/1180
D1_DRO:	A:1/60
D1_AA:	KDPKFEAAYDFPGSGSSSELPLKKGDIVFISRDEPSGWSLAKLLDGSKEGWVPTAYMTPY
D1_NR:	60
D1_MR:	0
D1_MM:	0
D1_IR:	0
D1_NO:	30
D1_NA:	3
D1_NB:	27
D1_FA:	 0.100
D1_FB:	 0.900
D1_CLASS:	beta
D1_KF:	 114.8
D1_KU:	 1.157
D1_DG:	 -2.768
##Unibegin	MYO4_YEAST
ND:	2
mRNA:	AUGUCAUUUGAAGUAGGAACUAAGUGUUGGUACCCUCACAAAGAACAAGGCUGGAUAGGCGGCGAAGUCACCAAGAAUGACUUCUUUGAAGGAACGUUCCACUUAGAGUUGAAAUUGGAGGAUGGAGAAACUGUAUCCAUUGAAACAAAUAGCUUCGAAAAUGAUGAUGAUCAUCCCACGCUACCUGUACUACGAAACCCACCUAUUUUAGAGUCUACUGAUGACUUAACCACCCUAUCAUAUCUGAACGAACCGGCAGUGCUGCAUGCCAUAAAAAAAAGAUACAUGAAUGGACAGAUAUAUACUUACUCUGGUAUUGUCCUUAUUGCCGCUAAUCCCUUUGAUAAAGUCGACCAUUUGUACUCUCGCGAGAUGAUACAGAAUUAUUCUAGUAAGCGUAAAGAUGAGCUGGAGCCGCACCUUUUUGCCAUAGCAGAGGAGGCGUACAGGUUCAUGGUCCAUGAAAAGGCUAACCAGACUGUUGUAGUCAGUGGUGAAUCCGGUGCUGGUAAGACCGUCUCUGCUAAAUACAUUAUGAGAUACUUUGCCUCAGUCCAAGAAAGCAACAAUCGUGAAGGGGAAGUGGAAAUGUCUCAAAUCGAGAGCCAAAUUUUAGCUACUAACCCGAUCAUGGAAGCCUUUGGUAACGCCAAAACUACCAGAAAUGAUAAUUCCUCUCGUUUCGGCAAAUAUCUGCAAAUUUUAUUUGAUGAGAAUACUACCAUCAGGGGGUCCAAAAUUAGAACCUAUCUCUUGGAAAAAUCCAGGUUAGUUUAUCAGCCAGAGACAGAAAGAAAUUACCAUAUUUUUUACCAAAUUUUGGAAGGAUUGCCAGAACCGGUAAAACAAGAACUGCAUUUGUCAUCUCCCAAGGACUACCAUUAUACUAACCAAGGUGGACAGCCGAACAUAGCUGGUAUAGAUGAAGCUCGAGAAUACAAGAUAACCACUGAUGCCCUGUCAUUAGUAGGUAUAAACCACGAGACUCAGCUUGGAAUUUUCAAAAUUCUUGCAGGCUUGCUACAUAUAGGUAAUAUCGAGAUGAAAAUGACUAGAAACGACGCAUCACUAUCAUCGGAAGAGCAAAACCUGCAAAUCGCAUGUGAAUUAUUGGGUAUUGAUCCCUUCAAUUUUGCAAAAUGGAUUGUCAAGAAACAAAUCGUCACAAGGUCUGAAAAAAUUGUCACUAAUUUGAAUUACAAUCAAGCGCUAAUUGCUAGGGACUCUGUGGCGAAAUUUAUUUAUUCCACGCUUUUUGAUUGGCUAGUAGACAACAUUAACAAGACAUUAUACGAUCCUGAGCUGGAUCAACAAGAUCAUGUCUUUUCCUUUAUUGGUAUUUUAGAUAUCUACGGGUUUGAGCAUUUUGAGAAAAACUCAUUCGAACAAUUCUGUAUAAACUAUGCGAAUGAAAAAUUACAACAAGAGUUCAACCAGCACGUUUUCAAAUUGGAGCAAGAAGAAUAUGUAAAGGAGGAAAUUGAGUGGUCUUUCAUUGAGUUCAGCGACAACCAACCUUGCAUAGACUUGAUUGAGAAUAAACUUGGAAUACUUUCUCUAUUAGAUGAAGAAAGUAGAUUACCAUCAGGCUCAGAUGAAUCAUGGGCCUCAAAACUAUAUUCUGCCUUUAAUAAACCGCCCUCAAAUGAAGUUUUUUCGAAGCCAAGAUUCGGACAAACGAAGUUUAUAGUAAGCCAUUAUGCUGUUGAUGUAGAAUAUGAAGUUGAAGGGUUUAUUGAAAAGAAUAGAGACAGCGUUUCCCUAGGUCAUCUGGAUGUUUUCAAAGCAACGACAAAUCCAAUUUUCAAACAAAUUUUAGACAACAGAGAACUUAGGAGUGACGAUGCUCCUGAAGAGCAAAAUACUGAAAAAAAGAUAAUGAUCCCAGCAAGAUUAAGUCAAAAGAAACCAACCCUGGGAUCUAUGUUCAAAAAAUCGCUCGGGGAAUUGAUGGCCAUCAUAAAUUCUACUAAUGUUCAUUAUAUUCGUUGCAUAAAACCAAAUUCUGAAAAAAAGCCAUGGGAGUUCGAUAAUUUGAUGGUCUUAUCGCAAUUAAGAGCUUGUGGUGUGCUGGAAACAAUCAGGAUUUCAUGUGCAGGCUUUCCAUCAAGAUGGACUUUUGACGAAUUCGUUCAAAGAUAUUUCCUCCUGACGGACUACAGCUUAUGGAGUGGAAUUCUUUAUAAUCCAGACCUCCCAAAAGAGGCAAUCGUCAACUUCUGUCAAUCUAUUCUAGAUGCUACUAUCUCUGAUUCAGCAAAAUACCAAAUUGGUAAUACCAAAAUUUUCUUUAAAGCAGGAAUGCUUGCAUUUUUGGAAAAGCUAAGGACUAAUAAAAUGAAUGAAAUAUGCAUCAUAAUACAGAAAAAGAUAAGGGCAAGAUACUAUAGGCUUCAGUAUUUGCAGACCAUGGAAUCAAUAAAGAAGUGCCAAAGCCAAAUUAGAAGUUUGUUGGUUCGUACAAGGGUCGAUCAUGAGCUCAAGACAAGAGCUGCCAUAUUACUACAAACGAACAUUAGAGCAUUAUGGAAACGGGAAUACUAUAGAGCUGCCAUUGGGCAAAUAAUAAAACUACAAUGUACCUGUAAAAGAAAAUUGAUUUUAGAUAGUGUUAACAGGAAAUUCAUGCUCAUGGCGGCAGUAAUUAUCCAAAGCUACAUCAGAUCAUAUGGUCACAAAACAGAUUACAGAACAUUGAAAAGGAGCUCCAUUCUUGUACAAAGCGCCAUGAGAAUGCAGUUAGCUAGACGAAGGUAUAUAGUUCUGCAAAAAGAAGUUGAAGAACGGAAUAUUAGGGCUAGUUACGGGAUUGGAUUACUGGAGGAAGCUAUCGAAUUUAAGAACUCUUUCAUUUUGAAUCUAGAGAUGUUAAAUGACUCAUAUACAAGAUUAACACAGUUGUUGCAGGGAGAUUUGUCAAAUAUUCCAUCUAAGCAAAGGCAAGAGUACGAAACGAUAGUAAAUGGUUAUAAUGAUAAGAUUUCCAAGCUGAAGACGUUACAAGUUGAAAUCAUGAAUACUUUAAACAAGAAGAAUGCCUUGAAGGAGAGAAAAAAGAAGCAAUCUUCUUUAAUACAGUCACAUAUGCAAAGUUUGGCUGCUAUAAAAGGUAACAAACCUUCAAGAUUAAGUGAUGAAGUCAAAUCAAUGAAGCAAGAACUAGCGUUUAUUGAAAACGUAAUAGCACAAGAUUUCACCACCACAUAUUCUGCUAAUAAGAAUGAUAAAGUGAAAGGUUUGGGAAUCGCAGGACAACAAGUAAAACCGAAGCUAGUCAAUGUAAUUCGUAGAGAAUCAGGAAAUCCUGAUCUUCUAGAAUUACUAAUGGACCUGAAUUGUUACACAUUAGAAGUCACAGAAGGUUACUUGAAAAAAGUAAAUGUUACUGAGGUGAAUGGAGACAAUGUUCUGGGUCCUAUACACGUCAUUACUACAGUGGUAAGUAGCUUAGUGAGAAAUGGGUUAUUGAUUCAAAGUAGCAAAUUCAUCUCGAAAGUCCUAUUGACUGUAGAAAGCAUUGUUAUGAGUCUACCAAAGGACGAAACAAUGCUUGGUGGUAUCUUUUGGUUAAGUAAUCUUUCCAGACUUCCCGCAUUUGCUGCAAAUCAAAAAACAUUAUAUGAAGCGAAUGGUGGUGAUGAAAAAGAUAAGUUAACACUGAUAUAUUUGAAUGAUUUGGAGAAUGAAACUUUAAAAGUAUUCGACAAGAUUUAUUCCACUUGGUUAGUGAAAUUCAUGAAGCAUGCUUCAGCCCACAUCGAGAUCUUCGAUAUGGUUUUAAACGAGAAGCUAUUUAAAAAUUCUGGUGAUGAGAAGUUCGCUAAAUUAUUCACAUUCUUAAAUGAAUUUGAUGCUGUCUUGUGUAAAUUUCAAGUUGUUGACUCAAUGCAUACAAAAAUUUUUAACGACACCCUGAAGUAUCUGAACGUAAUGCUAUUUAAUGACCUAAUAACCAAAUGUCCCGCGUUAAAUUGGAAGUAUGGGUACGAAGUGGAUAGAAAUAUCGAGCGGUUGGUGAGCUGGUUUGAACCAAGAAUUGAAGACGUUCGUCCCAAUUUGAUUCAAAUAAUUCAGGCUGUCAAGAUAUUACAGUUGAAGAUAAGCAACUUGAACGAGUUCAAGUUACUAUUCGAUUUCUGGUAUGCCUUGAAUCCAGCCCAAAUACAAGCAAUUCUGUUGAAAUACAAGCCUGCUAACAAGGGCGAAGCUGGAGUACCGAACGAAAUCUUGAAUUAUUUAGCUAACGUGAUCAAAAGAGAAAAUCUGUCUUUGCCAGGGAAGAUGGAAAUUAUGCUUUCUGCCCAAUUUGACUCUGCUAAAAACCAUCUGCGUUAUGACACUAGUGCAAUAACACAGAACAGCAAUACAGAGGGCUUAGCUACUGUCAGUAAAAUUAUAAAAUUAGACAGAAAAUAA
TAA:	MSFEVGTKCWYPHKEQGWIGGEVTKNDFFEGTFHLELKLEDGETVSIETNSFENDDDHPTLPVLRNPPILESTDDLTTLSYLNEPAVLHAIKKRYMNGQIYTYSGIVLIAANPFDKVDHLYSREMIQNYSSKRKDELEPHLFAIAEEAYRFMVHEKANQTVVVSGESGAGKTVSAKYIMRYFASVQESNNREGEVEMSQIESQILATNPIMEAFGNAKTTRNDNSSRFGKYLQILFDENTTIRGSKIRTYLLEKSRLVYQPETERNYHIFYQILEGLPEPVKQELHLSSPKDYHYTNQGGQPNIAGIDEAREYKITTDALSLVGINHETQLGIFKILAGLLHIGNIEMKMTRNDASLSSEEQNLQIACELLGIDPFNFAKWIVKKQIVTRSEKIVTNLNYNQALIARDSVAKFIYSTLFDWLVDNINKTLYDPELDQQDHVFSFIGILDIYGFEHFEKNSFEQFCINYANEKLQQEFNQHVFKLEQEEYVKEEIEWSFIEFSDNQPCIDLIENKLGILSLLDEESRLPSGSDESWASKLYSAFNKPPSNEVFSKPRFGQTKFIVSHYAVDVEYEVEGFIEKNRDSVSLGHLDVFKATTNPIFKQILDNRELRSDDAPEEQNTEKKIMIPARLSQKKPTLGSMFKKSLGELMAIINSTNVHYIRCIKPNSEKKPWEFDNLMVLSQLRACGVLETIRISCAGFPSRWTFDEFVQRYFLLTDYSLWSGILYNPDLPKEAIVNFCQSILDATISDSAKYQIGNTKIFFKAGMLAFLEKLRTNKMNEICIIIQKKIRARYYRLQYLQTMESIKKCQSQIRSLLVRTRVDHELKTRAAILLQTNIRALWKREYYRAAIGQIIKLQCTCKRKLILDSVNRKFMLMAAVIIQSYIRSYGHKTDYRTLKRSSILVQSAMRMQLARRRYIVLQKEVEERNIRASYGIGLLEEAIEFKNSFILNLEMLNDSYTRLTQLLQGDLSNIPSKQRQEYETIVNGYNDKISKLKTLQVEIMNTLNKKNALKERKKKQSSLIQSHMQSLAAIKGNKPSRLSDEVKSMKQELAFIENVIAQDFTTTYSANKNDKVKGLGIAGQQVKPKLVNVIRRESGNPDLLELLMDLNCYTLEVTEGYLKKVNVTEVNGDNVLGPIHVITTVVSSLVRNGLLIQSSKFISKVLLTVESIVMSLPKDETMLGGIFWLSNLSRLPAFAANQKTLYEANGGDEKDKLTLIYLNDLENETLKVFDKIYSTWLVKFMKHASAHIEIFDMVLNEKLFKNSGDEKFAKLFTFLNEFDAVLCKFQVVDSMHTKIFNDTLKYLNVMLFNDLITKCPALNWKYGYEVDRNIERLVSWFEPRIEDVRPNLIQIIQAVKILQLKISNLNEFKLLFDFWYALNPAQIQAILLKYKPANKGEAGVPNEILNYLANVIKRENLSLPGKMEIMLSAQFDSAKNHLRYDTSAITQNSNTEGLATVSKIIKLDRK
SCL:	ambiguous,bud neck,cytoplasm,cell periphery,bud
LSD:	GFP
UFA:	Y
APA_W:	2210
#Dombegin	1
D1_PDBC:	3MMI-B
D1_DB:	dp
D1_DRC:	1101/1253
D1_DRO:	B:1101/1253
D1_AA:	NPDLLELLMDLNCYTLEVTEGYLKKVNVTEVNGDNVLGPIHVITTVVSSLVRNGLLIQSSKFISKVLLTVESIVMSLPKDETMLGGIFWLSNLSRLPAFAANQKTLYEANGGDEKDKLTLIYLNDLENETLKVFDKIYSTWLVKFMKHASAHI
D1_NR:	153
D1_MR:	7
D1_MM:	0
D1_IR:	0
D1_NO:	127
D1_NA:	127
D1_NB:	0
D1_FA:	 1.000
D1_FB:	 0.000
D1_CLASS:	alpha
D1_KF:	 17.62
D1_KU:	 0.0002555
D1_DG:	 -6.709
#Dombegin	2
D2_PDBC:	3MMI-A
D2_DB:	dp
D2_DRC:	1254/1444
D2_DRO:	A:1254/1444
D2_AA:	EIFDMVLNEKLFKNSGDEKFAKLFTFLNEFDAVLCKFQVVDSMHTKIFNDTLKYLNVMLFNDLITKCPALNWKYGYEVDRNIERLVSWFEPRIEDVRPNLIQIIQAVKILQLKISNLNEFKLLFDFWYALNPAQIQAILLKYKPANKGEAGVPNEILNYLANVIKRENLSLPGKMEIMLSAQFDSAKNHLR
D2_NR:	191
D2_MR:	5
D2_MM:	0
D2_IR:	0
D2_NO:	124
D2_NA:	124
D2_NB:	0
D2_FA:	 1.000
D2_FB:	 0.000
D2_CLASS:	alpha
D2_KF:	 2.379
D2_KU:	 2.168e-06
D2_DG:	 -8.375
##Unibegin	MYO5_YEAST
ND:	1
mRNA:	AUGGCUAUCUUAAAAAGAGGAGCUAGAAAAAAGGUACAUCAGGAGCCAGCUAAACGCUCUGCGAAUAUCAAGAAAGCUACUUUUGAUUCCUCGAAGAAGAAAGAAGUUGGUGUGUCUGAUCUGACGCUUCUUUCUAAAAUCUCCGACGAAGCCAUAAAUGAAAACUUGAAGAAGAGAUUUUUGAAUGCUACAAUCUACACUUAUAUAGGUCAUGUGUUAAUUAGUGUCAAUCCAUUCCGAGACCUCGGAAUCUAUACUGAUGCUGUUAUGAAUGAAUACAAAGGUAAGAAUAGAUUGGAAGUUCCACCCCAUGUAUUUGCAAUUGCAGAGUCUAUGUACUACAACAUGAAAUCAUAUAAUGAAAAUCAGUGUGUUAUUAUUUCAGGUGAAUCAGGUGCCGGUAAAACUGAAGCAGCUAAAAGAAUUAUGCAAUAUAUUGCGGCUGCUUCUAGCACACAUACGGAGUCAAUUGGAAAGAUUAAAGACAUGGUUUUAGCCACUAAUCCAUUGUUGGAAUCUUUUGGCUGUGCAAAGACUCUAAGAAAUAACAACUCUUCUAGACAUGGGAAAUAUCUAGAAAUAAAAUUCAAUAACCAGUUUGAACCAUGUGCUGGUAAUAUCACAAACUAUUUAUUGGAGAAGCAGAGAGUUGUGAGUCAAAUUAAGAAUGAAAGAAAUUUCCAUAUAUUCUAUCAGUUCACGAAAGGUGCUUCCGAUGCUUAUAGGCAAACAUUUGGGGUCCAAAAACCGGAACAAUAUGUGUACACAGCUGCUGCGGGUUGCAUAUCUGCUGAGACAAUUGAUGAUUUGCAAGAUUAUCAAGAGACAUUAAAAGCUAUGAGAGUUAUUGGUCUCGGUCAAGAAGAACAAGACCAAAUUUUCAGGAUGUUAGCUGCAAUUCUUUGGAUUGGUAAUGUUUCCUUUAUAGAAAAUGAGGAGGGGAAUGCGCAAGUUAGGGACACCUCAGUAACCGAUUUUGUUGCUUACUUGUUACAAAUAGAUAGCCAAUUGCUGAUUAAAUCACUUGUGGAAAGAAUUAUGGAAACCAAUCAUGGUAUGAAAAGAGGGUCAGUGUAUCAUGUUCCAUUGAAUAUUGUCCAAGCAGAUGCGGUUAGAGAUGCUUUGGCAAAGGCUAUUUACAAUAACUUAUUUGACUGGAUUGUGAGUAGGGUUAACAAAUCUCUGCAGGCUUUUCCAGGCGCUGAAAAAUCCAUUGGUAUUCUUGAUAUUUACGGCUUUGAAAUUUUUGAACAUAACUCUUUUGAGCAGAUUUGUAUCAAUUAUGUUAAUGAAAAGUUACAACAAAUCUUUAUUCAAUUGACAUUGAAAUCUGAGCAAGAAACUUACGAGAGAGAAAAAAUCCAAUGGACCCCAAUUAAAUACUUUGAUAACAAGGUUGUGUGUGAUUUGAUUGAGGCAAGAAGACCACCUGGUAUAUUUGCAGCAAUGAAUGAUUCUGUUGCAACUGCACACGCGGAUUCAAAUGCUGCUGAUCAGGCUUUUGCUCAGCGUUUGAACUUGUUCACAACAAAUCCACAUUUUGACUUGAGAUCUAACAAGUUUGUUAUUAAGCAUUAUGCCGGUGAUGUCACAUACGAUAUUGACGGUAUUACAGAUAAAAAUAAGGAUCAAUUACAAAAGGAUCUGGUAGAAUUAAUUGGUACCACUACCAAUACAUUUUUAGCCACCAUUUUCCCGGAUACUGUAGACAGAGAAUCAAAAAGAAGGCCACCUACAGCAGGCGACAAAAUUAUAAAGAGUGCAAAUGAUUUGGUUGAAACUUUAUCAAAAGCACAACCUUCAUAUAUCAGAACAAUUAAACCAAACGAAACCAAAUCUCCUAACGAUUAUGACGAUCGGCAAGUUCUACACCAGAUUAAGUAUCUAGGUCUGCAAGAAAACGUGCGUAUCAGAAGAGCAGGUUUUGCAUAUAGACAAGUGUUUGAGAAGUUCGUGGAAAGAUUUUAUUUAUUAUCUCCACACUGUUCUUACGCUGGUGACUAUACAUGGCAAGGUGAUACCUUAGAUGCUGUUAAGUAUAUAUUGCAAGAUUCCUCUAUCCCACAGCAGGAGUACCAAUUGGGUGUCACAAGUGUUUUCAUCAAAACACCUGAAACAUUAUUUGCUUUGGAGCAUAUGAGAGAUAGAUACUGGCACAAUAUGGCUGCCAGAAUCCAACGUGCUUGGAGGAGAUUUUUGCAAAGAAGAAUUGAUGCGGCCACUAAGAUCCAGCGCACCAUCAGGGAGAGGAAGGAAGGUAAUAAGUAUGAGAAGCUCCGGGAUUAUGGUACGAAGGUUUUGGGUGGAAGAAAAGAAAGAAGGUCUAUGUCCUUAUUAGGUUACAGAGCCUUCAUGGGUGAUUAUCUAUCAUGCAACGAGUCCAAAUCGAAGGGCGCUUAUAUCAAAAGACAAGUGAGCAUUAAAGAGAAGGUCAUCUUUUCCAUACAUGGUGAGGCCUUGCAUACAAAAUUUGGCCGUUCUGCACAAAGAUUGAAAAAAACUUUCCUAUUAACUCCAACUACAUUGUACAUUGUUGGUCAGACUUUGGUCCAAAAUGCUAUGACCUAUACUCAGGAUUAUAAAAUCGAUGUGCGAAACAUUCAAGCGGUUAGUUUAACCAAUUUACAGGAUGAUUGGGUCGCCAUUAAGUUGGCUAGCUCAGGUCAACCUGACCCCUUAAUCAACACAUAUUUCAAAACAGAACUCAUAACGCAUCUGAAAAGGCUUAACGACAAAAUUCAAAUUAAAAUAGGCUCGGCGAUAGAGUACCAAAAGAAACCUGGAAAGUUGCAUUCAGUGAAAUGUCAAAUCAAUGAAUCUGCACCAAAAUAUGGCGACAUAUAUAAAUCCAGUACAAUAUCAGUUCGUCGUGGUAACCCACCUAAUUCUCAAGUGCACAAAAAACCGAGAAAAAAGAGUUCAAUCUCUUCAGGAUAUCAUGCUAGUUCCUCGCAAGCAACGAGGAGGCCAGUUUCGAUUGCUGCAGCCCAGCAUGUUCCCACCGCCCCGGCUUCUAGGCAUUCUAAAAAGCCUGCCCCUCCACCACCAGGAAUGCAGAACAAAGCUGCUACAAGAAGAUCUGUUCCUAAUCCUGCUUCCACUCUCACUGCAUCCCAAAGUAAUGCCCGUCCUUCUCCCCCUACUGCUGCCACUCGUGCUACACCCGCUGCUACACCCGCUGCUGCCGCAAUGGGCUCUGGUAGACAGGCAAAUAUCCCUCCACCACCUCCUCCACCCCCACCCUCUUCAAAGCCAAAAGAACCCAUGUUUGAAGCGGCUUACGAUUUUCCUGGUUCAGGAUCACCAUCUGAGUUACCUUUAAAGAAAGGAGACGUAAUUUACAUUACAAGAGAAGAACCAAGCGGUUGGUCUCUCGGGAAACUUCUGGAUGGCUCUAAGGAAGGUUGGGUGCCAACAGCUUACAUGAAACCACAUUCCGGAAAUAAUAAUAUCCCUACUCCUCCUCAAAACAGGGAUGUUCCUAAACCCGUUCUGAAUUCUGUACAACAUGAUAACACCUCUGCAAACGUUAUUCCAGCUGCAGCCCAAGCAAGUUUGGGUGAUGGUUUGGCGAAUGCGCUUGCUGCUAGGGCCAAUAAAAUGAGAUUAGAGAGUGAUGACGAGGAGGCUAACGAAGAUGAAGAGGAAGAUGAUUGGUAA
TAA:	MAILKRGARKKVHQEPAKRSANIKKATFDSSKKKEVGVSDLTLLSKISDEAINENLKKRFLNATIYTYIGHVLISVNPFRDLGIYTDAVMNEYKGKNRLEVPPHVFAIAESMYYNMKSYNENQCVIISGESGAGKTEAAKRIMQYIAAASSTHTESIGKIKDMVLATNPLLESFGCAKTLRNNNSSRHGKYLEIKFNNQFEPCAGNITNYLLEKQRVVSQIKNERNFHIFYQFTKGASDAYRQTFGVQKPEQYVYTAAAGCISAETIDDLQDYQETLKAMRVIGLGQEEQDQIFRMLAAILWIGNVSFIENEEGNAQVRDTSVTDFVAYLLQIDSQLLIKSLVERIMETNHGMKRGSVYHVPLNIVQADAVRDALAKAIYNNLFDWIVSRVNKSLQAFPGAEKSIGILDIYGFEIFEHNSFEQICINYVNEKLQQIFIQLTLKSEQETYEREKIQWTPIKYFDNKVVCDLIEARRPPGIFAAMNDSVATAHADSNAADQAFAQRLNLFTTNPHFDLRSNKFVIKHYAGDVTYDIDGITDKNKDQLQKDLVELIGTTTNTFLATIFPDTVDRESKRRPPTAGDKIIKSANDLVETLSKAQPSYIRTIKPNETKSPNDYDDRQVLHQIKYLGLQENVRIRRAGFAYRQVFEKFVERFYLLSPHCSYAGDYTWQGDTLDAVKYILQDSSIPQQEYQLGVTSVFIKTPETLFALEHMRDRYWHNMAARIQRAWRRFLQRRIDAATKIQRTIRERKEGNKYEKLRDYGTKVLGGRKERRSMSLLGYRAFMGDYLSCNESKSKGAYIKRQVSIKEKVIFSIHGEALHTKFGRSAQRLKKTFLLTPTTLYIVGQTLVQNAMTYTQDYKIDVRNIQAVSLTNLQDDWVAIKLASSGQPDPLINTYFKTELITHLKRLNDKIQIKIGSAIEYQKKPGKLHSVKCQINESAPKYGDIYKSSTISVRRGNPPNSQVHKKPRKKSSISSGYHASSSQATRRPVSIAAAQHVPTAPASRHSKKPAPPPPGMQNKAATRRSVPNPASTLTASQSNARPSPPTAATRATPAATPAAAAMGSGRQANIPPPPPPPPPSSKPKEPMFEAAYDFPGSGSPSELPLKKGDVIYITREEPSGWSLGKLLDGSKEGWVPTAYMKPHSGNNNIPTPPQNRDVPKPVLNSVQHDNTSANVIPAAAQASLGDGLANALAARANKMRLESDDEEANEDEEEDDW
SCL:	actin
LSD:	GFP
UFA:	Y
APA_W:	2280
#Dombegin	1
D1_PDBC:	1YP5-A
D1_DB:	cath
D1_DRC:	1088/1145
D1_DRO:	A:1/58
D1_AA:	PMFEAAYDFPGSGSPSELPLKKGDVIYITREEPSGWSLGKLLDGSKEGWVPTAYMKPH
D1_NR:	58
D1_MR:	0
D1_MM:	0
D1_IR:	0
D1_NO:	30
D1_NA:	3
D1_NB:	27
D1_FA:	 0.100
D1_FB:	 0.900
D1_CLASS:	beta
D1_KF:	 146.1
D1_KU:	 1.718
D1_DG:	 -2.676
##Unibegin	NAB2_YEAST
ND:	2
mRNA:	AUGUCUCAAGAACAGUACACAGAAAACUUGAAGGUUAUCGUUGCCGAAAAACUGGCUGGUAUACCAAACUUUAACGAAGAUAUCAAGUAUGUUGCGGAGUAUAUUGUCUUAUUGAUCGUUAACGGUGGUACUGUUGAAUCUGUCGUAGACGAGCUGGCUAGUUUGUUUGAUAGUGUUUCGAGAGAUACGCUUGCAAAUGUUGUUCAAACAGCCUUUUUCGCAUUAGAAGCUCUGCAACAGGGAGAAAGUGCUGAAAAUAUUGUUUCCAAAAUUAGAAUGAUGAAUGCGCAAAGCUUGGGACAAUCGGAUAUCGCACAACAGCAACAACAGCAACAACAACAACAGCAACCAGACAUCGCGCAACAGCAACCUCAACAGCAACCUCAACAGCAACCUCAACAGCAACCUCAACAGCAACCUCAACAGCAACCUCAACAGCAACCUCAACAGCAACCUCAACAGCAACCUCAACUUCAACCACUUCAGCCACAACUAGGGACCCAGAAUGCAAUGCAGACAGAUGCUCCUGCAACUCCAUCCCCCAUAUCAGCCUUUUCCGGCGUUGUUAACGCUGCAGCUCCCCCUCAGUUUGCGCCUGUAGAUAACAGCCAAAGGUUCACUCAACGUGGCGGAGGCGCCGUUGGAAAGAAUCGUAGAGGUGGUCGCGGUGGGAACCGUGGAGGACGCAACAAUAAUUCCACACGUUUUAAUCCGUUAGCAAAAGCACUUGGAAUGGCGGGUGAGAGUAAUAUGAACUUCACUCCAACCAAGAAAGAGGGGCGUUGCAGAUUGUUUCCUCACUGUCCUCUUGGUAGAUCAUGCCCACAUGCACACCCAACUAAGGUAUGUAAUGAAUAUCCAAAUUGUCCAAAGCCUCCCGGAACUUGUGAGUUUUUACAUCCAAAUGAAGAUGAAGAGUUGAUGAAGGAAAUGGAAAGAACUCGUGAAGAAUUUCAAAAAAGAAAAGCUGAUUUAUUGGCGGCAAAAAGGAAACCGGUACAAACUGGUAUCGUUCUGUGUAAAUUUGGGGCUCUGUGUUCCAAUCCAUCAUGCCCAUUUGGUCAUCCAACACCAGCAAAUGAAGAUGCGAAAGUCAUUGAUCUAAUGUGGUGUGACAAGAAUUUGACAUGUGAUAAUCCUGAGUGUAGAAAGGCCCACUCUUCAUUGUCGAAGAUCAAGGAAGUAAAACCAAUAAGCCAGAAGAAAGCAGCUCCACCUCCGGUUGAAAAGUCCUUAGAACAAUGUAAGUUCGGUACGCACUGCACCAAUAAACGUUGCAAAUAUAGACAUGCUCGUUCUCAUAUUAUGUGCCGUGAAGGAGCAAACUGUACUAGAAUUGAUUGUUUAUUUGGCCAUCCAAUUAAUGAAGAUUGUAGAUUUGGUGUCAAUUGUAAGAAUAUUUACUGUCUAUUCAGACAUCCUCCAGGCAGAGUACUUCCGGAAAAGAAAGGCGCUGCACCCAAUUCAAACGUUCCUACCAAUGAAAGGCCAUUUGCAUUGCCAGAAAACGCAAUAAUUGAAAAUGCUCCUCCGCAAACCAGUUUUACGCACCAAGAACAAGAUACGGAAAUGAACUGA
TAA:	MSQEQYTENLKVIVAEKLAGIPNFNEDIKYVAEYIVLLIVNGGTVESVVDELASLFDSVSRDTLANVVQTAFFALEALQQGESAENIVSKIRMMNAQSLGQSDIAQQQQQQQQQQQPDIAQQQPQQQPQQQPQQQPQQQPQQQPQQQPQQQPQQQPQLQPLQPQLGTQNAMQTDAPATPSPISAFSGVVNAAAPPQFAPVDNSQRFTQRGGGAVGKNRRGGRGGNRGGRNNNSTRFNPLAKALGMAGESNMNFTPTKKEGRCRLFPHCPLGRSCPHAHPTKVCNEYPNCPKPPGTCEFLHPNEDEELMKEMERTREEFQKRKADLLAAKRKPVQTGIVLCKFGALCSNPSCPFGHPTPANEDAKVIDLMWCDKNLTCDNPECRKAHSSLSKIKEVKPISQKKAAPPPVEKSLEQCKFGTHCTNKRCKYRHARSHIMCREGANCTRIDCLFGHPINEDCRFGVNCKNIYCLFRHPPGRVLPEKKGAAPNSNVPTNERPFALPENAIIENAPPQTSFTHQEQDTEMN
SCL:	nucleus
LSD:	GFP
UFA:	Y
APA_W:	9670
#Dombegin	1
D1_PDBC:	2JPS-A
D1_DB:	dp
D1_DRC:	1/105
D1_DRO:	A:1/105
D1_AA:	MSQEQYTENLKVIVAEKLAGIPNFNEDIKYVAEYIVLLIVNGGTVESVVDELASLFDSVSRDTLANVVQTAFFALEALQQGESAENIVSKIRMMNAQSLGQSDIA
D1_NR:	105
D1_MR:	0
D1_MM:	0
D1_IR:	0
D1_NO:	78
D1_NA:	78
D1_NB:	0
D1_FA:	 1.000
D1_FB:	 0.000
D1_CLASS:	alpha
D1_KF:	 243.4
D1_KU:	 0.1163
D1_DG:	 -4.604
#Dombegin	2
D2_PDBC:	2LHN-A
D2_DB:	dp
D2_DRC:	409/483
D2_DRO:	A:404/483
D2_AA:	EKSLEQCKFGTHCTNKRCKYRHARSHIMCREGANCTRIDCLFGHPINEDCRFGVNCKNIYCLFRHPPGRVLPEKK
D2_NR:	75
D2_MR:	0
D2_MM:	0
D2_IR:	0
D2_NO:	6
D2_NA:	6
D2_NB:	0
D2_FA:	 1.000
D2_FB:	 0.000
D2_CLASS:	alpha
D2_KF:	 1389
D2_KU:	 5.901
D2_DG:	 -3.288
##Unibegin	NAB3_YEAST
ND:	1
mRNA:	AUGUCAGAUGAAAACCAUAACAGUGAUGUUCAAGAUAUUCCUUCACCUGAACUAUCCGUCGAUAGUAACUCUAACGAGAAUGAAUUGAUGAAUAACUCAAGCGCAGACGAUGGAAUCGAAUUUGACGCCCCAGAGGAAGAAAGAGAAGCCGAAAGGGAGGAGGAAAAUGAAGAACAACACGAACUGGAAGAUGUGAACGAUGAAGAGGAGGAAGAUAAGGAGGAAAAAGGAGAGGAAAACGGGGAAGUAAUAAACACAGAAGAAGAAGAAGAAGAAGAACAUCAACAAAAAGGCGGAAAUGAUGAUGACGAUGAUGAUAAUGAAGAGGAAGAAGAGGAAGAAGAGGAUGAUGACGAUGAUGAUGAUGACGACGAUGAUGAUGAAGAAGAAGAAGAAGAAGAAGAAGAAGAAGGCAACGACAACAGUUCGGUAGGCUCAGAUAGUGCCGCUGAAGACGGUGAGGAUGAGGAAGACAAAAAGGAUAAAACCAAAGAUAAAGAGGUCGAACUUCGCCGUGAAACAUUGGAAAAAGAACAAAAGGACGUAGAUGAAGCUAUAAAAAAAAUAACUCGUGAAGAAAAUGAUAAUACUCACUUUCCAACUAAUAUGGAAAAUGUUAAUUACGAUCUUUUACAAAAGCAAGUCAAGUACAUUAUGGACAGUAACAUGCUAAAUUUGCCUCAGUUUCAACAUUUACCUCAAGAAGAAAAGAUGUCUGCGAUUUUAGCAAUGUUAAAUUCAAAUUCUGACACAGCUCUUUCCGUACCUCCUCAUGAUAGUACUAUCUCAACAACAGCUAGCGCCUCAGCCACAAGCGGCGCAAGAAGCAAUGAUCAAAGAAAACCUCCAUUGUCAGAUGCCCAAAGACGUAUGAGAUUUCCUAGGGCGGAUUUAUCUAAGCCGAUUACCGAAGAAGAACACGACCGUUAUGCAGCCUAUUUGCACGGUGAAAAUAAAAUCACCGAGAUGCACAAUAUUCCUCCGAAGUCAAGAUUAUUCAUUGGUAAUUUGCCGCUAAAGAACGUUUCUAAGGAGGAUUUAUUUAGGAUUUUCUCUCCAUACGGUCAUAUCAUGCAAAUCAAUAUCAAAAAUGCCUUUGGAUUCAUUCAGUUUGACAACCCUCAAAGCGUUAGAGAUGCAAUUGAAUGCGAGUCUCAAGAAAUGAACUUUGGCAAAAAGUUGAUCCUGGAAGUUUCUAGCUCGAAUGCUCGUCCUCAAUUUGAUCAUGGUGAUCACGGUACAAACAGUAGUUCUACUUUUAUUUCUUCCGCAAAACGACCAUUUCAAACUGAAUCUGGUGACAUGUACAAUGACGACAAUGGUGCUGGCUACAAGAAAUCCAGAAGACACACCGUUUCUUGCAACAUUUUCGUUAAAAGAACCGCAGAUCGUACGUAUGCCAUUGAGGUUUUCAACAGGUUUAGGGACGGGACUGGUUUGGAAACUGAUAUGAUUUUCUUGAAACCAAGAAUGGAACUGGGAAAGCUUAUCAAUGAUGCCGCAUAUAAUGGGGUGUGGGGCGUUGUUUUAGUUAAUAAAACACACAAUGUAGAUGUUCAAACUUUCUACAAAGGCUCACAAGGUGAAACGAAAUUUGAUGAAUAUAUUAGCAUAUCCGCUGAUGACGCAGUUGCCAUUUUUAAUAACAUCAAAAACAACAGAAAUAAUUCUCGUCCUACUGAUUACCGUGCUAUGAGCCAUCAGCAAAACAUAUAUGGCGCUCCUCCUCUUCCUGUUCCAAACGGCCCAGCUGUCGGACCUCCUCCUCAAACAAACUAUUACCAGGGUUACAGUAUGCCUCCUCCACAACAACAACAGCAACAGCCAUAUGGUAAUUAUGGGAUGCCACCACCAUCCCAUGACCAAGGAUAUGGUUCUCAACCUCCAAUUCCAAUGAAUCAGAGCUACGGUCGCUACCAGACUUCUAUUCCACCACCACCUCCACAACAACAAAUUCCUCAAGGGUAUGGUCGUUAUCAGGCUGGUCCGCCUCCUCAACCACCUUCUCAAACUCCAAUGGACCAGCAACAACUAUUAUCUGCCAUUCAAAACCUUCCACCUAACGUUGUAUCGAAUUUGCUUUCAAUGGCCCAACAACAGCAACAACAACCUCAUGCUCAGCAGCAAUUGGUUGGUUUAAUACAAUCAAUGCAAGGCCAGGCUCCUCAACAACAGCAACAACAGUUGGGUGGAUAUUCCUCUAUGAACUCAUCCUCUCCCCCUCCUAUGAGUACCAAUUACAAUGGUCAAAAUAUAUCUGCAAAACCCUCUGCCCCACCAAUGUCACACCAACCUCCGCCACCUCAACAACAACAACAACAACAACAACAGCAACAGCAACAGCAACAGCAACCUGCUGGCAAUAAUGUUCAAAGUCUAUUAGAUAGUUUAGCAAAACUACAAAAAUAG
TAA:	MSDENHNSDVQDIPSPELSVDSNSNENELMNNSSADDGIEFDAPEEEREAEREEENEEQHELEDVNDEEEEDKEEKGEENGEVINTEEEEEEEHQQKGGNDDDDDDNEEEEEEEEDDDDDDDDDDDDEEEEEEEEEEGNDNSSVGSDSAAEDGEDEEDKKDKTKDKEVELRRETLEKEQKDVDEAIKKITREENDNTHFPTNMENVNYDLLQKQVKYIMDSNMLNLPQFQHLPQEEKMSAILAMLNSNSDTALSVPPHDSTISTTASASATSGARSNDQRKPPLSDAQRRMRFPRADLSKPITEEEHDRYAAYLHGENKITEMHNIPPKSRLFIGNLPLKNVSKEDLFRIFSPYGHIMQINIKNAFGFIQFDNPQSVRDAIECESQEMNFGKKLILEVSSSNARPQFDHGDHGTNSSSTFISSAKRPFQTESGDMYNDDNGAGYKKSRRHTVSCNIFVKRTADRTYAIEVFNRFRDGTGLETDMIFLKPRMELGKLINDAAYNGVWGVVLVNKTHNVDVQTFYKGSQGETKFDEYISISADDAVAIFNNIKNNRNNSRPTDYRAMSHQQNIYGAPPLPVPNGPAVGPPPQTNYYQGYSMPPPQQQQQQPYGNYGMPPPSHDQGYGSQPPIPMNQSYGRYQTSIPPPPPQQQIPQGYGRYQAGPPPQPPSQTPMDQQQLLSAIQNLPPNVVSNLLSMAQQQQQQPHAQQQLVGLIQSMQGQAPQQQQQQLGGYSSMNSSSPPPMSTNYNGQNISAKPSAPPMSHQPPPPQQQQQQQQQQQQQQQQPAGNNVQSLLDSLAKLQK
SCL:	nucleus
LSD:	GFP
UFA:	Y
APA_W:	5830
#Dombegin	1
D1_PDBC:	2L41-A
D1_DB:	dp
D1_DRC:	328/404
D1_DRO:	A:1/77
D1_AA:	PKSRLFIGNLPLKNVSKEDLFRIFSPYGHIMQINIKNAFGFIQFDNPQSVRDAIECESQEMNFGKKLILEVSSSNAR
D1_NR:	77
D1_MR:	0
D1_MM:	0
D1_IR:	0
D1_NO:	37
D1_NA:	19
D1_NB:	18
D1_FA:	 0.514
D1_FB:	 0.486
D1_CLASS:	alpha-beta
D1_KF:	 61.55
D1_KU:	 0.08106
D1_DG:	 -3.993
##Unibegin	NADC_YEAST
ND:	3
mRNA:	AUGCCUGUUUAUGAACACUUAUUGCCCGUUAAUGGAGCAUGGAGACAAGACGUCACCAAUUGGCUGAGCGAGGACGUUCCUUCUUUUGAUUUUGGUGGAUAUGUUGUUGGUUCCGACCUAAAGGAGGCCAAUUUGUACUGUAAGCAGGAUGGUAUGCUGUGUGGUGUCCCCUUUGCGCAAGAAGUCUUUAAUCAGUGCGAAUUGCAAGUUGAGUGGUUGUUUAAGGAAGGCUCCUUCUUGGAGCCUUCGAAGAAUGACUCUGGUAAGAUUGUUGUAGCUAAAAUUACUGGGCCCGCUAAAAACAUUCUAUUAGCUGAAAGAACCGCCUUGAACAUCCUUAGUAGAAGUAGUGGAAUUGCCACCGCCUCACAUAAGAUAAUCAGUUUGGCGCGUUCGACUGGUUACAAGGGGACCAUUGCGGGGACAAGAAAGACUACACCAGGUUUACGUAGAUUAGAAAAGUAUUCCAUGCUUGUAGGUGGCUGCGACACGCACAGAUACGACCUUUCCUCUAUGGUCAUGCUCAAAGAUAAUCAUAUUUGGGCUACUGGUUCUAUAACAAACGCAGUUAAGAACGCCAGGGCCGUGUGCGGGUUUGCUGUGAAGAUCGAAGUGGAGUGUUUGAGUGAAGAUGAAGCCACAGAGGCCAUUGAAGCUGGUGCAGACGUUAUCAUGUUGGAUAAUUUCAAAGGUGACGGUUUGAAAAUGUGCGCCCAAAGUCUUAAGAACAAAUGGAAUGGUAAAAAGCAUUUCCUCUUGGAAUGUAGUGGAGGCUUGAAUUUGGACAACCUCGAGGAGUAUUUGUGCGAUGACAUUGACAUUUACAGCACUAGUAGCAUUCAUCAAGGCACACCAGUGAUUGAUUUCUCAUUGAAACUGGCUCAUUGA
TAA:	MPVYEHLLPVNGAWRQDVTNWLSEDVPSFDFGGYVVGSDLKEANLYCKQDGMLCGVPFAQEVFNQCELQVEWLFKEGSFLEPSKNDSGKIVVAKITGPAKNILLAERTALNILSRSSGIATASHKIISLARSTGYKGTIAGTRKTTPGLRRLEKYSMLVGGCDTHRYDLSSMVMLKDNHIWATGSITNAVKNARAVCGFAVKIEVECLSEDEATEAIEAGADVIMLDNFKGDGLKMCAQSLKNKWNGKKHFLLECSGGLNLDNLEEYLCDDIDIYSTSSIHQGTPVIDFSLKLAH
SCL:	cytoplasm,nucleus
LSD:	GFP
UFA:	Y
APA_W:	2660
#Dombegin	1
D1_PDBC:	3C2O-A
D1_DB:	dp
D1_DRC:	2/117
D1_DRO:	A:2/117
D1_AA:	PVYEHLLPVNGAWRQDVTNWLSEDVPSFDFGGYVVGSDLKEANLYCKQDGMLCGVPFAQEVFNQCELQVEWLFKEGSFLEPSKNDSGKIVVAKITGPAKNILLAERTALNILSRSS
D1_NR:	116
D1_MR:	0
D1_MM:	0
D1_IR:	0
D1_NO:	80
D1_NA:	53
D1_NB:	27
D1_FA:	 0.662
D1_FB:	 0.338
D1_CLASS:	alpha-beta
D1_KF:	 1.44
D1_KU:	 6.594e-05
D1_DG:	 -6.016
#Dombegin	2
D2_PDBC:	3C2O-A
D2_DB:	dp
D2_DRC:	118/171
D2_DRO:	A:118/171
D2_AA:	GIATASHKIISLARSTGYKGTIAGTRKTTPGLRRLEKYSMLVGGCDTHRYDLSS
D2_NR:	54
D2_MR:	0
D2_MM:	0
D2_IR:	0
D2_NO:	31
D2_NA:	28
D2_NB:	3
D2_FA:	 0.903
D2_FB:	 0.097
D2_CLASS:	alpha
D2_KF:	 5162
D2_KU:	 101.2
D2_DG:	 -2.368
#Dombegin	3
D3_PDBC:	3C2O-A
D3_DB:	dp
D3_DRC:	172/252
D3_DRO:	A:172/252
D3_AA:	MVMLKDNHIWATGSITNAVKNARAVCGFAVKIEVECLSEDEATEAIEAGADVIMLDNFKGDGLKMCAQSLKNKWNGKKHFL
D3_NR:	81
D3_MR:	21
D3_MM:	0
D3_IR:	0
D3_NO:	40
D3_NA:	29
D3_NB:	11
D3_FA:	 0.725
D3_FB:	 0.275
D3_CLASS:	alpha
D3_KF:	 971.3
D3_KU:	 2.665
D3_DG:	 -3.552
##Unibegin	NAF1_YEAST
ND:	1
mRNA:	AUGAGCGAUGACUUGUUUUCUAAGGCUUUGGAGAAUCCCGACCAGGACUUGAACGUGGAAUUGCCCAAGGAUGAUGUUGAUUUAGGUCUUUUAGGUGAUGGUGGGAACGAGAGGAAGACCGAUGAACCGGUAGCAGACGCAGAAAGAUCAACAGGCCUAGGAUCCGGCUCUUCUGAAUCCGAAUCAGAUUCCGGUUCUGAUUCUGAUUCUGAUUCUGGCUCUUCAGGUAGUGAGGAUGAUUCUGCAGAUCAGGACGUUGAAGGAGAGGACGAAGGUGGUGACGCGAUUGAAAAUGAAGACGAAGACGAAGACCCUUCACCUUCCGGUCCUAUACUAUCGAAGAACGAAAUACUAGAGGAAACUGUUCCUGAACUACCGGAAGAUUAUGAAAUUUCAGAAAAAACGAUCAUCACUCCUAUUGGUGUUUUGAAGUCUGCAUUUGAAAAUAAUAUAAUCAUUCACGCCACGAUGUCGGGCGAAAAGCGUGUUUUAAAAGAGGGUUCCAUUUUCUGUCUCGAGGAUAGAACUUUGAUCGGGAUGUUGACGGAGGUGUUUGGACCCUUGCAAAACCCAUUUUAUAGAAUUAAGUUGCCCGAUUCAAAAAAAAACUUAUUCGAUGAAUUAAAAGUGCGUUUGGGUGAGAAAGCCUUUAUAGUCACCCCUGAUGCCCACUGGAUAGAUACUUUCGAGUUAAAGCGCAACAAAGGUACUGAUGCGUCUAAUGGGUACGAUGAAGAAUUACCUGAAGAGGAACAAGAAUUUUCCGACGACGAAAAAGAGGCCCUUUUCAAGAAAAUGAAGAAACAGCAACGGCAACGAAAGAAAAGGGACAACCGCAAACUAGCCAACGAUAGUGACAAUGUCAAGGUAAAGAGAGCUCGGCAGCCCAAGGCCAACAGUUUACCUAAACUGGUACCGCCGUUGGGCAUGAGCAGUAAUGCUCCGAUGCAACAUGGGUACAAAUCAAGAAACGCACGUGAAAAUAUCAAGCGUGAAUCCAGUGCUACCUCUAAUCGGAAUGGCUCCUCCCCAGUGCCAAUCACACAGCACCACCAACAACAGUUUUCUGCAAAUAAUUAUCCCUUCCCUCAACAACCAAACGGUAUGCCUUAUCCACCAUACUCACCUUUCCCUCAGCCGACUAACUUCCAGUAUCCACCUCCACCAUUUGGGCAGGCGACACCGGCCCAAUUCUCCAACACUGUUCCAUAUGGUAGCUUACCUCCCGCAUACAACAAUAUGUCGCCGCCAACACAGCAGUCGUUCAUGCCAAUGACCCAAAGUCAACCGCCACUUCCAUAUGGCGUACCUCCCAUGAAUCAAAUGCAAAACCCAAUGUACAUCCAACCGCCACCUCAAGCACCUCCUCAGGGAAAUGGUAAUUUCCAACAAGUAAUGGAAUUACAUCAAAUACUUUUGCAGCAACAGCAACAGCAACACCAGUAUCAGCAUCAGCAUCAGCAAGAUCCAAGAACCUAG
TAA:	MSDDLFSKALENPDQDLNVELPKDDVDLGLLGDGGNERKTDEPVADAERSTGLGSGSSESESDSGSDSDSDSGSSGSEDDSADQDVEGEDEGGDAIENEDEDEDPSPSGPILSKNEILEETVPELPEDYEISEKTIITPIGVLKSAFENNIIIHATMSGEKRVLKEGSIFCLEDRTLIGMLTEVFGPLQNPFYRIKLPDSKKNLFDELKVRLGEKAFIVTPDAHWIDTFELKRNKGTDASNGYDEELPEEEQEFSDDEKEALFKKMKKQQRQRKKRDNRKLANDSDNVKVKRARQPKANSLPKLVPPLGMSSNAPMQHGYKSRNARENIKRESSATSNRNGSSPVPITQHHQQQFSANNYPFPQQPNGMPYPPYSPFPQPTNFQYPPPPFGQATPAQFSNTVPYGSLPPAYNNMSPPTQQSFMPMTQSQPPLPYGVPPMNQMQNPMYIQPPPQAPPQGNGNFQQVMELHQILLQQQQQQHQYQHQHQQDPRT
SCL:	nucleus
LSD:	GFP
UFA:	Y
APA_W:	1810
#Dombegin	1
D1_PDBC:	2V3M-A
D1_DB:	dp
D1_DRC:	122/220
D1_DRO:	A:122/220
D1_AA:	VPELPEDYEISEKTIITPIGVLKSAFENNIIIHATMSGEKRVLKEGSIFCLEDRTLIGMLTEVFGPLQNPFYRIKLPDSKKNLFDELKVRLGEKAFIVT
D1_NR:	99
D1_MR:	5
D1_MM:	0
D1_IR:	0
D1_NO:	50
D1_NA:	12
D1_NB:	38
D1_FA:	 0.240
D1_FB:	 0.760
D1_CLASS:	beta
D1_KF:	 1.212
D1_KU:	 0.0006157
D1_DG:	 -4.567
##Unibegin	NAM7_YEAST
ND:	4
mRNA:	AUGGUCGGUUCCGGUUCUCACACUCCUUAUGAUAUAUCAAACUCUCCAUCUGAUGUAAAUGUCCAACCCGCAACACAACUAAAUUCCACCUUGGUGGAGGAUGACGAUGUAGAUAAUCAGCUAUUUGAAGAGGCUCAAGUCACUGAGACUGGAUUCCGUUCGCCUUCAGCUUCAGACAAUUCAUGUGCGUAUUGUGGUAUAGAUUCUGCAAAGUGUGUCAUCAAAUGUAAUUCAUGUAAGAAAUGGUUUUGUAACACUAAAAACGGUACAAGCAGCUCCCACAUUGUUAAUCACUUAGUUUUAUCCCACCAUAACGUAGUUUCUUUACAUCCAGAUUCUGACUUAGGGGAUACCGUUUUGGAAUGUUAUAACUGUGGACGUAAGAACGUGUUUUUAUUGGGAUUUGUUUCCGCUAAAAGUGAGGCCGUGGUUGUUUUACUUUGUAGAAUACCUUGUGCCCAGACGAAAAAUGCGAACUGGGAUACUGAUCAAUGGCAACCAUUAAUUGAAGACAGACAACUUUUAUCAUGGGUCGCAGAGCAACCAACUGAAGAAGAAAAAUUGAAAGCUCGUUUAAUCACUCCUAGCCAAAUUUCCAAGUUGGAGGCAAAAUGGAGAUCCAAUAAAGACGCUACAAUUAAUGAUAUUGACGCCCCAGAGGAACAGGAAGCAAUCCCACCUUUACUAUUGAGAUAUCAAGACGCCUACGAAUACCAAAGAUCUUACGGGCCUUUAAUCAAAUUGGAGGCCGACUAUGAUAAACAACUCAAGGAAUCUCAAGCUUUAGAACAUAUUUCUGUUUCAUGGUCCUUAGCUUUAAAUAAUAGGCAUUUAGCAUCUUUCACUUUAUCUACUUUCGAAUCUAACGAGUUGAAAGUUGCCAUCGGUGAUGAAAUGAUACUAUGGUACUCUGGCAUGCAACAUCCUGAUUGGGAAGGUCGUGGUUACAUUGUUCGGUUACCAAAUAGCUUCCAGGACACAUUCACAUUAGAGUUAAAACCAAGUAAAACGCCACCUCCAACACAUUUGACCACUGGUUUUACUGCUGAGUUCAUCUGGAAAGGUACCUCUUAUGACAGGAUGCAAGACGCAUUGAAAAAAUUUGCCAUUGAUAAAAAAUCUAUUUCAGGUUAUUUGUACUAUAAAAUUUUAGGCCAUCAAGUGGUUGACAUUUCAUUUGAUGUCCCAUUACCUAAGGAGUUUUCAAUUCCGAAUUUUGCACAAUUAAACUCAUCCCAGUCGAACGCUGUUAGUCAUGUAUUACAACGUCCGUUAUCUUUAAUUCAAGGCCCACCAGGCACUGGUAAAACAGUUACUUCAGCAACGAUUGUGUAUCACCUUUCCAAAAUACACAAGGAUAGAAUAUUGGUGUGUGCCCCAUCAAACGUUGCUGUAGAUCAUUUGGCUGCCAAAUUACGUGACUUGGGUUUAAAAGUUGUUAGACUUACCGCGAAAAGUAGAGAAGAUGUGGAGAGUUCCGUCUCCAACUUAGCAUUGCAUAAUUUGGUUGGCCGUGGUGCUAAAGGGGAAUUAAAAAACCUAUUAAAGUUAAAGGAUGAAGUUGGCGAAUUAUCUGCUUCUGAUACAAAACGGUUUGUUAAAUUAGUAAGGAAAACAGAAGCAGAAAUUCUCAAUAAGGCAGAUGUCGUAUGUUGCACAUGUGUUGGUGCUGGUGAUAAGCGCUUAGACACUAAAUUUAGGACUGUGUUAAUUGAUGAAAGUACUCAAGCUUCUGAGCCGGAAUGUUUAAUCCCAAUCGUUAAAGGUGCGAAACAAGUUAUACUUGUUGGUGAUCACCAGCAACUGGGCCCAGUCAUAUUGGAACGAAAGGCGGCAGACGCUGGUUUGAAACAAUCUCUCUUUGAAAGAUUAAUCUCUCUAGGCCACGUACCGAUUCGUUUGGAAGUUCAAUACCGUAUGAAUCCUUAUUUGAGUGAGUUUCCAAGUAACAUGUUUUAUGAAGGCAGCCUACAAAAUGGUGUAACGAUUGAACAGCGUACCGUUCCCAACAGCAAAUUCCCAUGGCCAAUUCGCGGUAUACCAAUGAUGUUUUGGGCCAAUUACGGUAGAGAGGAGAUUUCUGCUAACGGUACUUCCUUCUUAAACAGAAUUGAAGCCAUGAAUUGUGAACGAAUCAUCACUAAACUUUUCAGAGACGGUGUCAAGCCCGAGCAAAUUGGUGUUAUCACACCAUAUGAGGGACAAAGAGCUUAUAUUUUACAAUAUAUGCAAAUGAAUGGUUCAUUGGAUAAGGAUUUGUAUAUCAAAGUGGAAGUUGCCUCAGUUGAUGCAUUCCAAGGUCGUGAAAAGGAUUACAUAAUCUUAUCGUGUGUUCGUGCCAAUGAACAACAGGCCAUUGGUUUCUUACGUGAUCCUCGUCGUCUAAACGUGGGUCUAACCCGUGCCAAAUAUGGUCUAGUUAUUCUUGGUAAUCCUAGAUCUUUGGCAAGAAACACAUUAUGGAACCAUCUGUUAAUCCACUUCAGAGAGAAGGGUUGUUUAGUCGAAGGUACGUUGGAUAACUUACAGUUAUGCACUGUUCAAUUAGUUCGUCCUCAGCCAAGAAAGACUGAACGGCCAAUGAACGCUCAAUUUAACGUAGAAUCUGAAAUGGGUGACUUUCCGAAGUUCCAGGAUUUUGAUGCACAGAGUAUGGUGUCAUUCAGUGGUCAAAUUGGGGACUUUGGUAAUGCAUUUGUUGACAACACAGAACUUUCUUCUUACAUCAAUAAUGAAUAUUGGAAUUUUGAGAAUUUUAAAAGUGCUUUUUCUCAAAAGCAAAAUCGCAAUGAAAUUGACGAUAGAAAUUUGUACCAGGAGGAGGCUUCUCAUUUGAACUCUAACUUCGCGAGAGAGUUACAGAGAGAAGAACAAAAGCAUGAAUUGUCAAAAGACUUCAGCAAUUUGGGAAUAUAA
TAA:	MVGSGSHTPYDISNSPSDVNVQPATQLNSTLVEDDDVDNQLFEEAQVTETGFRSPSASDNSCAYCGIDSAKCVIKCNSCKKWFCNTKNGTSSSHIVNHLVLSHHNVVSLHPDSDLGDTVLECYNCGRKNVFLLGFVSAKSEAVVVLLCRIPCAQTKNANWDTDQWQPLIEDRQLLSWVAEQPTEEEKLKARLITPSQISKLEAKWRSNKDATINDIDAPEEQEAIPPLLLRYQDAYEYQRSYGPLIKLEADYDKQLKESQALEHISVSWSLALNNRHLASFTLSTFESNELKVAIGDEMILWYSGMQHPDWEGRGYIVRLPNSFQDTFTLELKPSKTPPPTHLTTGFTAEFIWKGTSYDRMQDALKKFAIDKKSISGYLYYKILGHQVVDISFDVPLPKEFSIPNFAQLNSSQSNAVSHVLQRPLSLIQGPPGTGKTVTSATIVYHLSKIHKDRILVCAPSNVAVDHLAAKLRDLGLKVVRLTAKSREDVESSVSNLALHNLVGRGAKGELKNLLKLKDEVGELSASDTKRFVKLVRKTEAEILNKADVVCCTCVGAGDKRLDTKFRTVLIDESTQASEPECLIPIVKGAKQVILVGDHQQLGPVILERKAADAGLKQSLFERLISLGHVPIRLEVQYRMNPYLSEFPSNMFYEGSLQNGVTIEQRTVPNSKFPWPIRGIPMMFWANYGREEISANGTSFLNRIEAMNCERIITKLFRDGVKPEQIGVITPYEGQRAYILQYMQMNGSLDKDLYIKVEVASVDAFQGREKDYIILSCVRANEQQAIGFLRDPRRLNVGLTRAKYGLVILGNPRSLARNTLWNHLLIHFREKGCLVEGTLDNLQLCTVQLVRPQPRKTERPMNAQFNVESEMGDFPKFQDFDAQSMVSFSGQIGDFGNAFVDNTELSSYINNEYWNFENFKSAFSQKQNRNEIDDRNLYQEEASHLNSNFARELQREEQKHELSKDFSNLGI
SCL:	cytoplasm,punctate composite
LSD:	GFP
UFA:	Y
APA_W:	6090
#Dombegin	1
D1_PDBC:	2XZL-A
D1_DB:	dp
D1_DRC:	60/212
D1_DRO:	A:60/212
D1_AA:	NSCAYCGIDSAKCVIKCNSCKKWFCNTKNGTSSSHIVNHLVLSHHNVVSLHPDSDLGDTVLECYNCGRKNVFLLGFVSAKSEAVVVLLCRIPCAQTKNANWDTDQWQPLIEDRQLLSWVAEQPTEEEKLKARLITPSQISKLEAKWRSNKDAT
D1_NR:	153
D1_MR:	9
D1_MM:	0
D1_IR:	0
D1_NO:	62
D1_NA:	36
D1_NB:	26
D1_FA:	 0.581
D1_FB:	 0.419
D1_CLASS:	alpha-beta
D1_KF:	 0.0457
D1_KU:	 8.639e-08
D1_DG:	 -7.935
#Dombegin	2
D2_PDBC:	2XZL-A
D2_DB:	dp
D2_DRC:	353/634
D2_DRO:	A:353/634
D2_AA:	WKGTSYDRMQDALKKFAIDKKSISGYLYYKILGHQVVDISFDVPLPKEFSIPNFAQLNSSQSNAVSHVLQRPLSLIQGPPGTGKTVTSATIVYHLSKIHKDRILVCAPSNVAVDHLAAKLRDLGLKVVRLTAKSREDVESSVSNLALHNLVGRGAKGELKNLLKLKDEVGELSASDTKRFVKLVRKTEAEILNKADVVCCTCVGAGDKRLDTKFRTVLIDESTQASEPECLIPIVKGAKQVILVGDHQQLGPVILERKAADAGLKQSLFERLISLGHVPIRL
D2_NR:	282
D2_MR:	0
D2_MM:	0
D2_IR:	0
D2_NO:	171
D2_NA:	141
D2_NB:	30
D2_FA:	 0.825
D2_FB:	 0.175
D2_CLASS:	alpha
D2_KF:	 0.02267
D2_KU:	 2.736e-11
D2_DG:	 -12.36
#Dombegin	3
D3_PDBC:	2XZL-A
D3_DB:	dp
D3_DRC:	259/352
D3_DRO:	A:259/352
D3_AA:	SQALEHISVSWSLALNNRHLASFTLSTFESNELKVAIGDEMILWYSGMQHPDWEGRGYIVRLPNSFQDTFTLELKPSKTPPPTHLTTGFTAEFI
D3_NR:	94
D3_MR:	14
D3_MM:	0
D3_IR:	0
D3_NO:	43
D3_NA:	0
D3_NB:	43
D3_FA:	 0.000
D3_FB:	 1.000
D3_CLASS:	beta
D3_KF:	 2.145
D3_KU:	 0.001599
D3_DG:	 -4.336
#Dombegin	4
D4_PDBC:	2XZL-A
D4_DB:	dp
D4_DRC:	635/850
D4_DRO:	A:635/850
D4_AA:	EVQYRMNPYLSEFPSNMFYEGSLQNGVTIEQRTVPNSKFPWPIRGIPMMFWANYGREEISANGTSFLNRIEAMNCERIITKLFRDGVKPEQIGVITPYEGQRAYILQYMQMNGSLDKDLYIKVEVASVDAFQGREKDYIILSCVRANEQQAIGFLRDPRRLNVGLTRAKYGLVILGNPRSLARNTLWNHLLIHFREKGCLVEGTLDNLQLCTVQLV
D4_NR:	216
D4_MR:	0
D4_MM:	0
D4_IR:	0
D4_NO:	135
D4_NA:	88
D4_NB:	47
D4_FA:	 0.652
D4_FB:	 0.348
D4_CLASS:	alpha-beta
D4_KF:	 0.0001456
D4_KU:	 1.211e-12
D4_DG:	 -11.2
##Unibegin	NAP1_YEAST
ND:	1
mRNA:	AUGUCAGACCCUAUCAGAACGAAACCCAAGUCGUCGAUGCAAAUCGACAACGCCCCUACGCCUCACAAUACCCCAGCAUCGGUUCUGAAUCCGAGCUAUUUGAAAAACGGCAACCCAGUUAGGGCCCAGGCACAGGAGCAGGAUGACAAGAUCGGCACCAUCAACGAGGAGGACAUCUUGGCUAACCAACCCCUGUUGUUACAGUCCAUCCAGGACAGACUUGGCUCGCUGGUGGGCCAGGACAGCGGGUAUGUGGGGGGUCUUCCCAAGAACGUUAAGGAAAAGCUGCUGAGCUUGAAGACUUUACAAAGCGAGCUAUUCGAAGUUGAAAAGGAAUUUCAGGUGGAGAUGUUUGAGCUAGAGAACAAGUUUCUGCAGAAGUACAAGCCCAUUUGGGAGCAGCGGUCCAGGAUCAUUUCAGGACAAGAGCAACCCAAGCCGGAACAGAUCGCAAAGGGCCAAGAGAUUGUGGAGUCACUCAAUGAGACGGAGUUGUUGGUGGACGAAGAAGAGAAGGCCCAAAAUGAUUCCGAGGAGGAACAGGUGAAGGGAAUUCCCUCAUUCUGGCUAACCGCAUUAGAGAACUUGCCCAUCGUUUGCGACACGAUCACUGACCGCGAUGCGGAAGUUCUGGAGUACCUGCAAGAUAUUGGUCUGGAAUACUUGACGGAUGGUAGACCCGGUUUCAAGCUGUUGUUCAGAUUUGAUUCUUCCGCCAACCCAUUCUUCACCAACGACAUUCUGUGCAAGACCUACUUCUACCAGAAGGAGCUCGGUUACUCCGGGGACUUUAUCUACGACCACGCAGAAGGCUGCGAGAUCAGUUGGAAGGACAACGCCCACAACGUCACUGUGGACCUAGAAAUGCGCAAGCAGAGAAACAAGACCACCAAGCAGGUGAGGACCAUCGAGAAGAUCACUCCCAUAGAAUCCUUUUUCAACUUCUUCGACCCUCCCAAGAUCCAAAACGAAGACCAAGACGAGGAGUUGGAGGAAGACCUCGAGGAACGUCUAGCUUUAGACUACUCCAUCGGGGAACAACUUAAGGACAAGCUAAUUCCUAGAGCCGUGGACUGGUUUACCGGCGCAGCCUUGGAAUUCGAGUUCGAGGAGGACGAAGAAGAAGCGGACGAGGACGAAGACGAAGAAGAAGAUGAUGAUCACGGCUUGGAGGAUGACGACGGGGAAUCUGCCGAAGAGCAAGACGAUUUUGCUGGCAGGCCGGAACAGGCUCCUGAAUGCAAGCAGUCAUAA
TAA:	MSDPIRTKPKSSMQIDNAPTPHNTPASVLNPSYLKNGNPVRAQAQEQDDKIGTINEEDILANQPLLLQSIQDRLGSLVGQDSGYVGGLPKNVKEKLLSLKTLQSELFEVEKEFQVEMFELENKFLQKYKPIWEQRSRIISGQEQPKPEQIAKGQEIVESLNETELLVDEEEKAQNDSEEEQVKGIPSFWLTALENLPIVCDTITDRDAEVLEYLQDIGLEYLTDGRPGFKLLFRFDSSANPFFTNDILCKTYFYQKELGYSGDFIYDHAEGCEISWKDNAHNVTVDLEMRKQRNKTTKQVRTIEKITPIESFFNFFDPPKIQNEDQDEELEEDLEERLALDYSIGEQLKDKLIPRAVDWFTGAALEFEFEEDEEEADEDEDEEEDDDHGLEDDDGESAEEQDDFAGRPEQAPECKQS
SCL:	cytoplasm
LSD:	GFP
UFA:	Y
APA_W:	8070
#Dombegin	1
D1_PDBC:	2Z2R-A
D1_DB:	scop
D1_DRC:	82/365
D1_DRO:	A:82/365
D1_AA:	SGYVGGLPKNVKEKLLSLKTLQSELFEVEKEFQVEMFELENKFLQKYKPIWEQRSRIISGQEQPKPEQIAKGQEIVESLNETELLVDEEEKAQNDSEEEQVKGIPSFWLTALENLPIVCDTITDRDAEVLEYLQDIGLEYLTDGRPGFKLLFRFDSSANPFFTNDILCKTYFYQKELGYSGDFIYDHAEGCEISWKDNAHNVTVDLEMRKQRNKTTKQVRTIEKITPIESFFNFFDPPKIQNEDQDEELEEDLEERLALDYSIGEQLKDKLIPRAVDWFTGAAL
D1_NR:	284
D1_MR:	9
D1_MM:	0
D1_IR:	0
D1_NO:	170
D1_NA:	121
D1_NB:	49
D1_FA:	 0.712
D1_FB:	 0.288
D1_CLASS:	alpha
D1_KF:	 0.0205
D1_KU:	 2.139e-11
D1_DG:	 -12.45
##Unibegin	NBP2_YEAST
ND:	1
mRNA:	AUGGCAACGAUGGAAACGACCACACAAAAAGAUACCAAUAUUUUGAAAUCUGGUCUCAAAAAAACUAUAGGUGUUCUCAAUGAGGCAGUAUUACAGAACGGGAGAGAGGUGGAGGCAGUGCAGGCAGGAAAUAGUGACACAAUGGAAGAUACAGAAACAACCACAAUAGGUUAUAUAUCAAUCAAAGAUUAUGCGUACGCAGAUUCGAAUCCUCUCCAUUAUGGUUAUUUUGAUGGAGACAAUGAGGAGGAUGAAAUGGUUUCAGAUUCUUCAAAUGGAGAAGACACAUACAAUAAAAGACAAAGUAUAACACUACCAGACGACUACAUAGUUAACCAACGUGCUGUUGCCCUCUACGAUUUCGAACCCGAAAAUGAUAAUGAAUUGAGAUUGGCUGAGGGUGACAUCGUAUUUAUCAGUUACAAGCAUGGGCAAGGUUGGCUAGUAGCAGAAAAUGAGUCAGGAUCAAAAACAGGGUUGGUACCGGAGGAGUUUGUCUCUUAUAUACAGCCGGAAGAUGGUGAGAACGAGGUGGAGAAUAAGGCUCGACCUUUCUAUUUGACACAUUUGAUUACACAGAGCGUUAGUCCUAAAAACAAUAUUGAUAACACUAACGAAGAUGAAUACGACGACAACGAUGAAUGGGAAGAUAUUGAUGAUGUUGCGGAGGUCGAAGCAGAUAUGAAAACAAAAUUAGAUAUAUCGGAUUGA
TAA:	MATMETTTQKDTNILKSGLKKTIGVLNEAVLQNGREVEAVQAGNSDTMEDTETTTIGYISIKDYAYADSNPLHYGYFDGDNEEDEMVSDSSNGEDTYNKRQSITLPDDYIVNQRAVALYDFEPENDNELRLAEGDIVFISYKHGQGWLVAENESGSKTGLVPEEFVSYIQPEDGENEVENKARPFYLTHLITQSVSPKNNIDNTNEDEYDDNDEWEDIDDVAEVEADMKTKLDISD
SCL:	Cytoplasm.
LSD:	UNP
UFA:	Y
APA_W:	521
#Dombegin	1
D1_PDBC:	1YN8-A
D1_DB:	cath
D1_DRC:	113/170
D1_DRO:	A:1/59
D1_AA:	QRAVALYDFEPENDNELRLAEGDIVFISYKHGQGWLVAENESGSKTGLVPEEFVSYIQ
D1_NR:	58
D1_MR:	0
D1_MM:	0
D1_IR:	0
D1_NO:	28
D1_NA:	0
D1_NB:	28
D1_FA:	 0.000
D1_FB:	 1.000
D1_CLASS:	beta
D1_KF:	 146.1
D1_KU:	 1.718
D1_DG:	 -2.676
##Unibegin	NCPR_YEAST
ND:	1
mRNA:	AUGCCGUUUGGAAUAGACAACACCGACUUCACUGUCCUGGCGGGGCUAGUGCUUGCCGUGCUACUGUACGUAAAGAGAAACUCCAUCAAGGAACUGCUGAUGUCCGAUGACGGAGAUAUCACAGCUGUCAGCUCGGGCAACAGAGACAUUGCUCAGGUGGUGACCGAAAACAACAAGAACUACUUGGUGUUGUAUGCGUCGCAGACUGGGACUGCCGAGGAUUACGCCAAAAAGUUUUCCAAGGAGCUGGUGGCCAAGUUCAACCUAAACGUGAUGUGCGCAGAUGUUGAGAACUACGACUUUGAGUCGCUAAACGAUGUGCCCGUCAUAGUCUCGAUUUUUAUCUCUACAUAUGGUGAAGGAGACUUCCCCGACGGGGCGGUCAACUUUGAAGACUUUAUUUGUAAUGCGGAAGCGGGUGCACUAUCGAACCUGAGGUAUAAUAUGUUUGGUCUGGGAAAUUCUACUUAUGAAUUCUUUAAUGGUGCCGCCAAGAAGGCCGAGAAGCAUCUCUCCGCCGCGGGCGCUAUCAGACUAGGCAAGCUCGGUGAAGCUGAUGAUGGUGCAGGAACUACAGACGAAGAUUACAUGGCCUGGAAGGACUCCAUCCUGGAGGUUUUGAAAGACGAACUGCAUUUGGACGAACAGGAAGCCAAGUUCACCUCUCAAUUCCAGUACACUGUGUUGAACGAAAUCACUGACUCCAUGUCGCUUGGUGAACCCUCUGCUCACUAUUUGCCCUCGCAUCAGUUGAACCGCAACGCAGACGGCAUCCAAUUGGGUCCCUUCGAUUUGUCUCAACCGUAUAUUGCACCCAUCGUGAAAUCUCGCGAACUGUUCUCUUCCAAUGACCGUAAUUGCAUCCACUCUGAAUUUGACUUGUCCGGCUCUAACAUCAAGUACUCCACUGGUGACCAUCUUGCUGUUUGGCCUUCCAACCCAUUGGAAAAGGUCGAACAGUUCUUAUCCAUAUUCAACCUGGACCCUGAAACCAUUUUUGACUUGAAGCCCCUGGAUCCCACCGUCAAAGUGCCCUUCCCAACGCCAACUACUAUUGGCGCUGCUAUUAAACACUAUUUGGAAAUUACAGGACCUGUCUCCAGACAAUUGUUUUCAUCUUUGAUUCAGUUCGCCCCCAACGCUGACGUCAAGGAAAAAUUGACUCUGCUUUCGAAAGACAAGGACCAAUUCGCCGUCGAGAUAACCUCCAAAUAUUUCAACAUCGCAGAUGCUCUGAAAUAUUUGUCUGAUGGCGCCAAAUGGGACACCGUACCCAUGCAAUUCUUGGUCGAAUCAGUUCCCCAAAUGACUCCUCGUUACUACUCUAUCUCUUCCUCUUCUCUGUCUGAAAAGCAAACCGUCCAUGUCACCUCCAUUGUGGAAAACUUUCCUAACCCAGAAUUGCCUGAUGCUCCUCCAGUUGUUGGUGUUACGACUAACUUGUUAAGAAACAUUCAAUUGGCUCAAAACAAUGUUAACAUUGCCGAAACUAACCUACCUGUUCACUACGAUUUAAAUGGCCCACGUAAACUUUUCGCCAAUUACAAAUUGCCCGUCCACGUUCGUCGUUCUAACUUCAGAUUGCCUUCCAACCCUUCCACCCCAGUUAUCAUGAUCGGUCCAGGUACCGGUGUUGCCCCAUUCCGUGGGUUUAUCAGAGAGCGUGUCGCGUUCCUCGAAUCACAAAAGAAGGGCGGUAACAACGUUUCGCUAGGUAAGCAUAUACUGUUUUAUGGAUCCCGUAACACUGAUGAUUUCUUGUACCAGGACGAAUGGCCAGAAUACGCCAAAAAAUUGGAUGGUUCGUUCGAAAUGGUCGUGGCCCAUUCCAGGUUGCCAAACACCAAAAAAGUUUAUGUUCAAGAUAAAUUAAAGGAUUACGAAGACCAAGUAUUUGAAAUGAUUAACAACGGUGCAUUUAUCUACGUCUGUGGUGAUGCAAAGGGUAUGGCCAAGGGUGUGUCAACCGCAUUGGUUGGCAUCUUAUCCCGUGGUAAAUCCAUUACCACUGAUGAAGCAACAGAGCUAAUCAAGAUGCUCAAGACUUCAGGUAGAUACCAAGAAGAUGUCUGGUAA
TAA:	MPFGIDNTDFTVLAGLVLAVLLYVKRNSIKELLMSDDGDITAVSSGNRDIAQVVTENNKNYLVLYASQTGTAEDYAKKFSKELVAKFNLNVMCADVENYDFESLNDVPVIVSIFISTYGEGDFPDGAVNFEDFICNAEAGALSNLRYNMFGLGNSTYEFFNGAAKKAEKHLSAAGAIRLGKLGEADDGAGTTDEDYMAWKDSILEVLKDELHLDEQEAKFTSQFQYTVLNEITDSMSLGEPSAHYLPSHQLNRNADGIQLGPFDLSQPYIAPIVKSRELFSSNDRNCIHSEFDLSGSNIKYSTGDHLAVWPSNPLEKVEQFLSIFNLDPETIFDLKPLDPTVKVPFPTPTTIGAAIKHYLEITGPVSRQLFSSLIQFAPNADVKEKLTLLSKDKDQFAVEITSKYFNIADALKYLSDGAKWDTVPMQFLVESVPQMTPRYYSISSSSLSEKQTVHVTSIVENFPNPELPDAPPVVGVTTNLLRNIQLAQNNVNIAETNLPVHYDLNGPRKLFANYKLPVHVRRSNFRLPSNPSTPVIMIGPGTGVAPFRGFIRERVAFLESQKKGGNNVSLGKHILFYGSRNTDDFLYQDEWPEYAKKLDGSFEMVVAHSRLPNTKKVYVQDKLKDYEDQVFEMINNGAFIYVCGDAKGMAKGVSTALVGILSRGKSITTDEATELIKMLKTSGRYQEDVW
SCL:	ER
LSD:	GFP
UFA:	N
APA_W:	46600
#Dombegin	1
D1_PDBC:	2BF4-A
D1_DB:	cath
D1_DRC:	526/691
D1_DRO:	A:526/691
D1_AA:	FRLPSNPSTPVIMIGPGTGVAPFRGFIRERVAFLESQKKGGNNVSLGKHILFYGSRNTDDFLYQDEWPEYAKKLDGSFEMVVAHSRLPNTKKVYVQDKLKDYEDQVFEMINNGAFIYVCGDAKGMAKGVSTALVGILSRGKSITTDEATELIKMLKTSGRYQEDVW
D1_NR:	166
D1_MR:	0
D1_MM:	0
D1_IR:	0
D1_NO:	115
D1_NA:	84
D1_NB:	31
D1_FA:	 0.730
D1_FB:	 0.270
D1_CLASS:	alpha
D1_KF:	 8.833
D1_KU:	 4.969e-05
D1_DG:	 -7.279
##Unibegin	NCS1_YEAST
ND:	2
mRNA:	AUGGGAGCCAAGACGUCAAAGCUUUCCAAAGAUGACCUGACAUGUUUGAAACAAUCCACCUAUUUUGAUAGAAGAGAAAUCCAGCAAUGGCAUAAAGGAUUUUUGAGGGAUUGCCCUAGUGGCCAACUAGCUAGGGAAGAUUUUGUUAAGAUAUACAAACAGUUUUUUCCAUUUGGUUCUCCUGAAGAUUUUGCUAAUCACCUUUUUACAGUUUUUGAUAAAGACAACAAUGGAUUCAUACAUUUUGAAGAGUUUAUCACAGUUUUGAGUACAACGUCCAGAGGAACUUUGGAGGAAAAACUGAGCUGGGCUUUCGAACUUUAUGAUUUGAACCAUGAUGGAUAUAUUACAUUUGAUGAAAUGCUAACCAUUGUGGCGAGUGUUUAUAAAAUGAUGGGGUCUAUGGUUACACUUAAUGAGGAUGAGGCAACGCCCGAAAUGAGGGUAAAGAAGAUCUUCAAGUUGAUGGAUAAGAACGAAGAUGGUUACAUUACGCUGGACGAAUUCAGAGAAGGUUCUAAAGUCGAUCCCUCUAUUAUUGGUGCCUUAAACCUUUACGAUGGCUUAAUAUGA
TAA:	MGAKTSKLSKDDLTCLKQSTYFDRREIQQWHKGFLRDCPSGQLAREDFVKIYKQFFPFGSPEDFANHLFTVFDKDNNGFIHFEEFITVLSTTSRGTLEEKLSWAFELYDLNHDGYITFDEMLTIVASVYKMMGSMVTLNEDEATPEMRVKKIFKLMDKNEDGYITLDEFREGSKVDPSIIGALNLYDGLI
SCL:	punctate composite
LSD:	GFP
UFA:	Y
APA_W:	7160
#Dombegin	1
D1_PDBC:	1FPW-A
D1_DB:	cath
D1_DRC:	8/96
D1_DRO:	A:8/96
D1_AA:	LSKDDLTCLKQSTYFDRREIQQWHKGFLRDCPSGQLAREDFVKIYKQFFPFGSPEDFANHLFTVFDKDNNGFIHFEEFITVLSTTSRGT
D1_NR:	89
D1_MR:	0
D1_MM:	0
D1_IR:	0
D1_NO:	56
D1_NA:	52
D1_NB:	4
D1_FA:	 0.929
D1_FB:	 0.071
D1_CLASS:	alpha
D1_KF:	 607.6
D1_KU:	 0.9311
D1_DG:	 -3.902
#Dombegin	2
D2_PDBC:	1FPW-A
D2_DB:	cath
D2_DRC:	97/190
D2_DRO:	A:97/190
D2_AA:	LEEKLSWAFELYDLNHDGYITFDEMLTIVASVYKMMGSMVTLNEDEATPEMRVKKIFKLMDKNEDGYITLDEFREGSKVDPSIIGALNLYDGLI
D2_NR:	94
D2_MR:	0
D2_MM:	0
D2_IR:	0
D2_NO:	62
D2_NA:	56
D2_NB:	6
D2_FA:	 0.903
D2_FB:	 0.097
D2_CLASS:	alpha
D2_KF:	 455.2
D2_KU:	 0.4846
D2_DG:	 -4.122
##Unibegin	NDI1_YEAST
ND:	3
mRNA:	AUGCUAUCGAAGAAUUUGUAUAGUAACAAGAGGUUGCUCACCUCGACGAAUACGCUAGUCAGAUUCGCUUCCACCAGAUCCACAGGGGUGGAAAACUCCGGAGCAGGUCCUACAUCUUUUAAGACCAUGAAAGUCAUUGACCCUCAGCACAGCGACAAACCAAACGUGCUGAUACUGGGUUCGGGGUGGGGAGCUAUUUCGUUUUUAAAGCACAUUGACACCAAGAAGUACAACGUUUCCAUCAUCUCUCCUAGAAGCUAUUUCUUAUUUACGCCUUUGUUACCUUCUGCACCAGUUGGGACAGUAGACGAAAAGUCAAUUAUUGAGCCCAUCGUUAAUUUUGCUCUCAAGAAAAAGGGGAACGUUACCUACUAUGAGGCAGAAGCCACCUCUAUCAAUCCCGACAGGAAUACCGUUACCAUAAAAUCAUUAUCUGCCGUUAGCCAGCUAUACCAACCUGAAAACCAUCUAGGGCUGCAUCAAGCAGAACCUGCUGAAAUUAAGUACGAUUAUUUAAUCAGUGCUGUAGGUGCGGAACCUAACACAUUUGGUAUUCCUGGGGUCACUGAUUACGGUCAUUUCCUGAAGGAAAUUCCCAACUCUUUGGAAAUAAGAAGAACUUUUGCCGCCAAUCUAGAGAAGGCUAACUUAUUGCCAAAGGGUGAUCCCGAAAGAAGAAGACUACUGUCCAUUGUCGUGGUUGGUGGUGGGCCUACUGGUGUAGAGGCCGCUGGUGAACUACAGGAUUAUGUUCACCAGGACCUGAGAAAGUUUCUCCCUGCAUUGGCCGAAGAAGUCCAAAUUCACUUGGUCGAAGCUCUGCCCAUCGUUUUGAAUAUGUUUGAGAAAAAGCUUUCAUCAUACGCGCAAUCACAUUUAGAAAACACUUCGAUCAAAGUACAUCUGAGAACGGCUGUCGCCAAAGUUGAAGAAAAGCAAUUGUUGGCAAAGACCAAACACGAAGACGGUAAAAUAACCGAAGAAACUAUUCCAUACGGUACUUUGAUUUGGGCCACGGGUAACAAGGCAAGACCGGUAAUCACUGACCUUUUCAAGAAAAUUCCUGAGCAAAACUCGUCCAAGAGAGGAUUGGCAGUGAAUGACUUUUUGCAGGUGAAAGGCAGCAACAACAUUUUCGCCAUUGGUGACAAUGCAUUUGCUGGGUUGCCACCAACCGCCCAAGUAGCGCACCAAGAGGCCGAAUAUUUGGCCAAGAAUUUUGAUAAAAUGGCUCAAAUACCAAAUUUCCAAAAGAAUCUAUCUUCAAGAAAGGAUAAAAUUGAUCUCUUGUUCGAGGAGAACAACUUUAAACCUUUCAAAUACAACGAUUUAGGUGCCUUAGCAUACCUGGGAUCCGAAAGGGCCAUUGCAACCAUACGUUCCGGUAAGAGAACAUUUUACACCGGUGGUGGCUUAAUGACCUUCUACUUAUGGAGAAUUUUGUACUUGUCCAUGAUUCUAUCUGCAAGAUCGAGAUUAAAGGUCUUUUUCGACUGGAUUAAAUUAGCAUUUUUCAAAAGAGACUUUUUUAAAGGAUUAUAG
TAA:	MLSKNLYSNKRLLTSTNTLVRFASTRSTGVENSGAGPTSFKTMKVIDPQHSDKPNVLILGSGWGAISFLKHIDTKKYNVSIISPRSYFLFTPLLPSAPVGTVDEKSIIEPIVNFALKKKGNVTYYEAEATSINPDRNTVTIKSLSAVSQLYQPENHLGLHQAEPAEIKYDYLISAVGAEPNTFGIPGVTDYGHFLKEIPNSLEIRRTFAANLEKANLLPKGDPERRRLLSIVVVGGGPTGVEAAGELQDYVHQDLRKFLPALAEEVQIHLVEALPIVLNMFEKKLSSYAQSHLENTSIKVHLRTAVAKVEEKQLLAKTKHEDGKITEETIPYGTLIWATGNKARPVITDLFKKIPEQNSSKRGLAVNDFLQVKGSNNIFAIGDNAFAGLPPTAQVAHQEAEYLAKNFDKMAQIPNFQKNLSSRKDKIDLLFEENNFKPFKYNDLGALAYLGSERAIATIRSGKRTFYTGGGLMTFYLWRILYLSMILSARSRLKVFFDWIKLAFFKRDFFKGL
SCL:	mitochondrion
LSD:	GFP
UFA:	N
APA_W:	5240
#Dombegin	1
D1_PDBC:	4G6H-A
D1_DB:	dp
D1_DRC:	42/177
D1_DRO:	A:42/177
D1_AA:	TMKVIDPQHSDKPNVLILGSGWGAISFLKHIDTKKYNVSIISPRSYFLFTPLLPSAPVGTVDEKSIIEPIVNFALKKKGNVTYYEAEATSINPDRNTVTIKSLSAVSQLYQPENHLGLHQAEPAEIKYDYLISAVG
D1_NR:	136
D1_MR:	0
D1_MM:	0
D1_IR:	0
D1_NO:	80
D1_NA:	28
D1_NB:	52
D1_FA:	 0.350
D1_FB:	 0.650
D1_CLASS:	alpha-beta
D1_KF:	 0.221
D1_KU:	 1.807e-06
D1_DG:	 -7.053
#Dombegin	2
D2_PDBC:	4G6H-A
D2_DB:	dp
D2_DRC:	343/513
D2_DRO:	A:343/513
D2_AA:	ARPVITDLFKKIPEQNSSKRGLAVNDFLQVKGSNNIFAIGDNAFAGLPPTAQVAHQEAEYLAKNFDKMAQIPNFQKNLSSRKDKIDLLFEENNFKPFKYNDLGALAYLGSERAIATIRSGKRTFYTGGGLMTFYLWRILYLSMILSARSRLKVFFDWIKLAFFKRDFFKGL
D2_NR:	171
D2_MR:	0
D2_MM:	0
D2_IR:	0
D2_NO:	106
D2_NA:	78
D2_NB:	28
D2_FA:	 0.736
D2_FB:	 0.264
D2_CLASS:	alpha
D2_KF:	 6.784
D2_KU:	 2.652e-05
D2_DG:	 -7.498
#Dombegin	3
D3_PDBC:	4G6H-A
D3_DB:	dp
D3_DRC:	178/342
D3_DRO:	A:178/342
D3_AA:	AEPNTFGIPGVTDYGHFLKEIPNSLEIRRTFAANLEKANLLPKGDPERRRLLSIVVVGGGPTGVEAAGELQDYVHQDLRKFLPALAEEVQIHLVEALPIVLNMFEKKLSSYAQSHLENTSIKVHLRTAVAKVEEKQLLAKTKHEDGKITEETIPYGTLIWATGNK
D3_NR:	165
D3_MR:	0
D3_MM:	0
D3_IR:	0
D3_NO:	112
D3_NA:	67
D3_NB:	45
D3_FA:	 0.598
D3_FB:	 0.402
D3_CLASS:	alpha-beta
D3_KF:	 0.01514
D3_KU:	 1.018e-08
D3_DG:	 -8.557
##Unibegin	NDK_YEAST
ND:	1
mRNA:	AUGUCUAGUCAAACAGAAAGAACUUUUAUUGCGGUAAAACCAGAUGGUGUCCAGAGGGGCUUAGUAUCUCAAAUUCUAUCUCGUUUUGAAAAAAAAGGUUACAAACUAGUUGCUAUUAAAUUAGUUAAAGCGGAUGAUAAAUUACUAGAGCAACAUUACGCAGAGCAUGUUGGUAAACCAUUUUUCCCAAAGAUGGUAUCCUUUAUGAAGUCUGGUCCCAUUUUGGCCACGGUCUGGGAGGGAAAAGAUGUGGUUAGACAAGGAAGAACUAUUCUUGGUGCUACUAAUCCUUUGGGCAGUGCACCAGGUACCAUUAGAGGUGAUUUCGGUAUUGACCUAGGCAGAAACGUCUGUCACGGCAGUGAUUCUGUUGAUAGCGCUGAACGUGAAAUCAAUUUGUGGUUUAAGAAGGAAGAGUUAGUUGAUUGGGAAUCUAAUCAAGCUAAGUGGAUUUAUGAAUGA
TAA:	MSSQTERTFIAVKPDGVQRGLVSQILSRFEKKGYKLVAIKLVKADDKLLEQHYAEHVGKPFFPKMVSFMKSGPILATVWEGKDVVRQGRTILGATNPLGSAPGTIRGDFGIDLGRNVCHGSDSVDSAEREINLWFKKEELVDWESNQAKWIYE
SCL:	cytoplasm,nucleus
LSD:	GFP
UFA:	Y
APA_W:	7130
#Dombegin	1
D1_PDBC:	3B54-A
D1_DB:	dp
D1_DRC:	2/153
D1_DRO:	A:2/153
D1_AA:	SSQTERTFIAVKPDGVQRGLVSQILSRFEKKGYKLVAIKLVKADDKLLEQHYAEHVGKPFFPKMVSFMKSGPILATVWEGKDVVRQGRTILGATNPLGSAPGTIRGDFGIDLGRNVCHGSDSVDSAEREINLWFKKEELVDWESNQAKWIYE
D1_NR:	152
D1_MR:	7
D1_MM:	0
D1_IR:	0
D1_NO:	91
D1_NA:	66
D1_NB:	25
D1_FA:	 0.725
D1_FB:	 0.275
D1_CLASS:	alpha
D1_KF:	 18.59
D1_KU:	 0.0002899
D1_DG:	 -6.665
##Unibegin	NDT80_YEAST
ND:	1
mRNA:	AUGAAUGAAAUGGAAAACACAGAUCCAGUAUUACAGGAUGAUCUCGUAUCCAAAUAUGAGAGGGAAUUAAGCACAGAACAGGAAGAGGAUACGCCUGUUAUCCUUACGCAGUUGAAUGAAGAUGGCACCACUUCGAAUUAUUUCGACAAAAGGAAACUAAAAAUUGCCCCUAGAUCAACACUACAGUUCAAAGUGGGACCUCCAUUUGAAUUAGUGAGAGAUUAUUGUCCAGUCGUUGAGUCUCAUACCGGAAGAACACUAGAUUUACGAAUUAUUCCAAGAAUUGACAGAGGGUUCGACCAUAUUGAUGAAGAGUGGGUAGGUUAUAAAAGAAAUUAUUUUACCUUAGUAUCAACGUUUGAAACGGCAAAUUGUGAUUUGGAUACUUUUUUAAAGAGCAGUUUUGAUCUUCUCGUUGAAGACUCUUCAGUAGAAAGCAGAUUAAGAGUGCAAUAUUUCGCUAUCAAAAUAAAAGCUAAGAAUGACGACGACGACACGGAAAUCAAUCUCGUCCAGCAUACAGCGAAACGCGACAAAGGUCCUCAAUUUUGUCCUUCAGUAUGUCCGUUGGUGCCUUCCCCUUUGCCAAAACAUCAAAUCAUAAGAGAAGCUUCAAAUGUUCGAAAUAUCACUAAAAUGAAAAAAUACGAUUCCACUUUUUAUUUGCACAGAGACCACGUUAAUUAUGAAGAAUAUGGAGUGGACUCUUUAUUGUUUUCCUAUCCAGAAGAUUCUAUUCAGAAAGUUGCCCGUUAUGAAAGAGUUCAAUUUGCUUCAUCAAUUAGCGUGAAGAAACCAUCCCAACAAAAUAAACACUUUAGCUUGCAUGUAAUUUUAGGUGCAGUGGUAGAUCCAGAUACCUUUCAUGGGGAGAAUCCCGGAAUUCCUUAUGAUGAACUGGCUUUAAAAAAUGGAUCAAAAGGGAUGUUUGUGUAUUUGCAAGAAAUGAAAACGCCUCCUCUUAUUAUUAGAGGAAGAUCACCUUCUAACUAUGCGUCAUCUCAGCGAAUAACUGUGAGAACACCGUCGAGUGUCAAUUCCUCACAAAACAGCACAAAAAGAAAAAUGCCAUCAAUGGCGCAGCCGUUAAAUGAAAGUUGCUUAAAUGCAAGACCUUCGAAAAGGCGAUCCAAAGUGGCGCUAGGUGCACCGAACUCUGGGGCCUCCAUCUCGCCUAUCAAAUCUCGUCAAUCCACACCAAUGGAAGCUUCGAAGGAAAAUGAGGAUCCGUUCUUCAGGCCAAAUAAAAGGGUGGAGACUCUUGAACAUAUCCAGAACAAACUGGGUGCUUUGAAAAAUCAAUGUCCAGAUUCCUCUCUGAAAUAUCCGAGUUCAUCUUCAAGAGGUAUGGAAGGGUGUUUAGAAAAGGAGGAUUUAGUUUACUCAAGUAGUUUUUCUGUUAAUAUGAAGCAAAUCGAACUGAAACCGGCACGCUCUUUUGAACAUGAGAAUAUUUUCAAAGUAGGCUCAUUAGCAUUCAAAAAAAUCAAUGAAUUACCUCAUGAAAAUUAUGAUAUAACAAUAGAGAAGAAAUCAAUGGAACAGAAUUAUCUAAGACCAGAGAUAGGCUCACGUUCUGAAUGCAAAACAAGCUAUGGUAACGAACUCUCCCUUUCAAAUAUUUCUUUCUCUAUACUACCUAACUCAGCAGAAAAUUUUCACUUGGAAACUGCACUUUUCCCAGCUACGGAAGAGGAUGUGCCAAGGACAUUUUCAAGAAUAUUAGAAACAGGUUCGUUUCAAAAUUAUUAUCAAAAAAUGGAUGCAGAAAAUGCAGAUAGGGUAUAUUCGAAAGGGGUCAAGUUGAUUGCAAGCGGUACUCUACCAUCUGGUAUAUUUAAUAGGGAAGAAUUGUUUGAGGAAGAUAGUUUCUAUAAGUAUUAA
TAA:	MNEMENTDPVLQDDLVSKYERELSTEQEEDTPVILTQLNEDGTTSNYFDKRKLKIAPRSTLQFKVGPPFELVRDYCPVVESHTGRTLDLRIIPRIDRGFDHIDEEWVGYKRNYFTLVSTFETANCDLDTFLKSSFDLLVEDSSVESRLRVQYFAIKIKAKNDDDDTEINLVQHTAKRDKGPQFCPSVCPLVPSPLPKHQIIREASNVRNITKMKKYDSTFYLHRDHVNYEEYGVDSLLFSYPEDSIQKVARYERVQFASSISVKKPSQQNKHFSLHVILGAVVDPDTFHGENPGIPYDELALKNGSKGMFVYLQEMKTPPLIIRGRSPSNYASSQRITVRTPSSVNSSQNSTKRKMPSMAQPLNESCLNARPSKRRSKVALGAPNSGASISPIKSRQSTPMEASKENEDPFFRPNKRVETLEHIQNKLGALKNQCPDSSLKYPSSSSRGMEGCLEKEDLVYSSSFSVNMKQIELKPARSFEHENIFKVGSLAFKKINELPHENYDITIEKKSMEQNYLRPEIGSRSECKTSYGNELSLSNISFSILPNSAENFHLETALFPATEEDVPRTFSRILETGSFQNYYQKMDAENADRVYSKGVKLIASGTLPSGIFNREELFEEDSFYKY
SCL:	Nucleus.
LSD:	UNP
UFA:	Y
APA_W:	not visualized
#Dombegin	1
D1_PDBC:	1M6U-A
D1_DB:	cath
D1_DRC:	63/327
D1_DRO:	A:63/327
D1_AA:	FKVGPPFELVRDYCPVVESHTGRTLDLRIIPRIDRGFDHIDEEWVGYKRNYFTLVSTFETANCDLDTFLKSSFDLLVEDSSVESRLRVQYFAIKIKAKNDDDDTEINLVQHTAKRDKGPQFCPSVCPLVPSPLPKHQIIREASNVRNITKMKKYDSTFYLHRDHVNYEEYGVDSLLFSYPEDSIQKVARYERVQFASSISVKKPSQQNKHFSLHVILGAVVDPDTFHGENPGIPYDELALKNGSKGMFVYLQEMKTPPLIIRGRS
D1_NR:	265
D1_MR:	0
D1_MM:	3
D1_IR:	0
D1_NO:	145
D1_NA:	32
D1_NB:	113
D1_FA:	 0.221
D1_FB:	 0.779
D1_CLASS:	beta
D1_KF:	 1.475e-08
D1_KU:	 2.247e-17
D1_DG:	 -12.22
##Unibegin	NEP1_YEAST
ND:	1
mRNA:	AUGGUCGAAGAUUCCAGAGUUAGAGACGCCCUCAAAGGUGGUGAUCAGAAGGCAUUACCGGCCUCUUUGGUUCCUCAAGCACCUCCUGUCUUGACAUCAAAGGAUAAGAUUACUAAGCGGAUGAUUGUGGUAUUAGCGAUGGCAUCCCUCGAGACACACAAGAUAUCGUCCAACGGGCCUGGUGGUGACAAAUAUGUCCUUUUGAACUGUGACGACCAUCAAGGUUUAUUAAAAAAAAUGGGUAGAGACAUUAGUGAAGCAAGACCUGAUAUUACCCACCAAUGUCUUUUGACGUUGCUAGAUUCUCCAAUCAACAAAGCCGGAAAGCUGCAGGUCUAUAUUCAAACAAGUCGAGGAAUUCUGAUCGAGGUUAACCCCACUGUUCGUAUACCAAGAACUUUCAAAAGAUUUUCAGGUUUAAUGGUUCAGUUACUACAUAAGCUUUCUAUCAGAUCGGUAAAUUCUGAAGAAAAGUUACUUAAAGUCAUUAAGAACCCAAUUACCGAUCACCUACCUACUAAGUGCCGUAAGGUGACAUUAUCCUUUGACGCACCAGUUAUCCGCGUUCAAGAUUACAUCGAAAAACUAGACGAUGAUGAAAGUAUAUGUGUCUUUGUUGGUGCCAUGGCAAGAGGUAAAGAUAACUUUGCGGAUGAAUACGUCGACGAAAAAGUCGGCUUGUCCAAUUACCCAUUGUCUGCCUCAGUUGCAUGUUCUAAAUUUUGCCAUGGCGCUGAAGAUGCUUGGAAUAUUUUAUAG
TAA:	MVEDSRVRDALKGGDQKALPASLVPQAPPVLTSKDKITKRMIVVLAMASLETHKISSNGPGGDKYVLLNCDDHQGLLKKMGRDISEARPDITHQCLLTLLDSPINKAGKLQVYIQTSRGILIEVNPTVRIPRTFKRFSGLMVQLLHKLSIRSVNSEEKLLKVIKNPITDHLPTKCRKVTLSFDAPVIRVQDYIEKLDDDESICVFVGAMARGKDNFADEYVDEKVGLSNYPLSASVACSKFCHGAEDAWNIL
SCL:	cytoplasm,nucleus
LSD:	GFP
UFA:	Y
APA_W:	not visualized
#Dombegin	1
D1_PDBC:	2V3K-A
D1_DB:	scop
D1_DRC:	25/251
D1_DRO:	A:25/251
D1_AA:	PQAPPVLTSKDKITKRMIVVLAMASLETHKISSNGPGGDKYVLLNCDDHQGLLKKMGRDISEARPDITHQCLLTLLDSPINKAGKLQVYIQTSRGILIEVNPTVRIPRTFKRFSGLMVQLLHKLSIRSVNSEEKLLKVIKNPITDHLPTKCRKVTLSFDAPVIRVQDYIEKLDDDESICVFVGAMARGKDNFADEYVDEKVGLSNYPLSASVACSKFCHGAEDAWNI
D1_NR:	227
D1_MR:	9
D1_MM:	0
D1_IR:	0
D1_NO:	111
D1_NA:	67
D1_NB:	44
D1_FA:	 0.604
D1_FB:	 0.396
D1_CLASS:	alpha-beta
D1_KF:	 5.394e-05
D1_KU:	 1.739e-13
D1_DG:	 -11.77
##Unibegin	NFU1_YEAST
ND:	1
mRNA:	AUGUUCAAAUCAGUGGCUAAAUUGGGGAAGUCUCCGAUUUUUUACUUAAAUUCUCAGAGAUUAAUUCAUAUUAAGACUUUAACAACUCCAAAUGAAAAUGCUUUAAAAUUUCUCUCCACAGAUGGCGAGAUGCUACAGACGCGUGGCUCCAAGAGUAUAGUUAUUAAGAACACUGAUGAAAACCUCAUCAACCAUUCCAAGUUAGCACAGCAAAUUUUUUUGCAGUGUCCAGGAGUGGAGUCUUUAAUGAUAGGUGAUGAUUUUCUCACUAUUAAUAAAGACAGAAUGGUCCAUUGGAAUAGUAUCAAGCCUGAAAUUAUAGAUUUGUUAACCAAGCAACUUGCUUACGGUGAAGAUGUUAUAUCCAAAGAAUUCCAUGCUGUCCAAGAAGAAGAAGGAGAAGGUGGCUACAAAAUAAAUAUGCCCAAAUUUGAACUUACCGAAGAAGAUGAAGAGGUCAGCGAAUUGAUUGAAGAGCUGAUAGAUACAAGAAUAAGACCAGCCAUCUUGGAGGACGGCGGUGAUAUCGAUUACCGUGGGUGGGAUCCAAAGACUGGAACCGUUUAUUUAAGAUUACAAGGUGCAUGUACCUCAUGCUCUUCUAGUGAAGUGACUUUGAAGUACGGUAUUGAGUCCAUGUUGAAGCACUAUGUGGAUGAAGUGAAAGAAGUGAUUCAGAUCAUGGAUCCUGAGCAAGAAAUAGCAUUAAAGGAAUUUGAUAAGCUUGAAAAAAAGUUGGAAUCGAGUAAAAAUACAAGCCAUGAAAAGUAA
TAA:	MFKSVAKLGKSPIFYLNSQRLIHIKTLTTPNENALKFLSTDGEMLQTRGSKSIVIKNTDENLINHSKLAQQIFLQCPGVESLMIGDDFLTINKDRMVHWNSIKPEIIDLLTKQLAYGEDVISKEFHAVQEEEGEGGYKINMPKFELTEEDEEVSELIEELIDTRIRPAILEDGGDIDYRGWDPKTGTVYLRLQGACTSCSSSEVTLKYGIESMLKHYVDEVKEVIQIMDPEQEIALKEFDKLEKKLESSKNTSHEK
SCL:	mitochondrion
LSD:	GFP
UFA:	N
APA_W:	11300
#Dombegin	1
D1_PDBC:	2LTL-A
D1_DB:	dp
D1_DRC:	17/124
D1_DRO:	A:1/119
D1_AA:	NSQRLIHIKTLTTPNENALKFLSTDGEMLQTRGSKSIVIKNTDENLINHSKLAQQIFLQCPGVESLMIGDDFLTINKDRMVHWNSIKPEIIDLLTKQLAYGEDVISKE
D1_NR:	108
D1_MR:	0
D1_MM:	0
D1_IR:	0
D1_NO:	59
D1_NA:	33
D1_NB:	26
D1_FA:	 0.559
D1_FB:	 0.441
D1_CLASS:	alpha-beta
D1_KF:	 3.072
D1_KU:	 0.0002802
D1_DG:	 -5.601
##Unibegin	NHP2_YEAST
ND:	1
mRNA:	AUGGGUAAAGACAACAAGGAACAUAAGGAAAGCAAAGAAAGCAAAACCGUAGACAACUAUGAGGCCAGAAUGCCUGCUGUGUUGCCAUUCGCUAAACCAUUGGCCUCUAAGAAACUAAACAAGAAGGUCUUGAAGACCGUGAAGAAGGCUUCCAAGGCCAAGAAUGUUAAAAGAGGUGUCAAGGAAGUUGUCAAGGCCUUAAGAAAGGGUGAAAAAGGUUUAGUCGUCAUCGCCGGUGACAUUUCUCCAGCUGAUGUUAUUUCCCACAUCCCAGUCUUAUGUGAAGAUCACUCUGUCCCAUACAUCUUCAUACCUUCAAAGCAAGACUUAGGUGCCGCUGGCGCUACAAAAAGACCUACCUCAGUUGUCUUUAUCGUCCCAGGUAGCAAUAAGAAAAAAGAUGGAAAAAAUAAAGAAGAAGAAUACAAGGAAUCUUUCAACGAAGUUGUCAAAGAAGUUCAAGCUUUAUGA
TAA:	MGKDNKEHKESKESKTVDNYEARMPAVLPFAKPLASKKLNKKVLKTVKKASKAKNVKRGVKEVVKALRKGEKGLVVIAGDISPADVISHIPVLCEDHSVPYIFIPSKQDLGAAGATKRPTSVVFIVPGSNKKKDGKNKEEEYKESFNEVVKEVQAL
SCL:	nucleolus
LSD:	GFP
UFA:	Y
APA_W:	not visualized
#Dombegin	1
D1_PDBC:	2LBX-A
D1_DB:	cath
D1_DRC:	36/156
D1_DRO:	A:36/156
D1_AA:	SKKLNKKVLKTVKKASKAKNVKRGVKEVVKALRKGEKGLVVIAGDISPADVISHIPVLCEDHSVPYIFIPSKQDLGAAGATKRPTSVVFIVPGSNKKKDGKNKEEEYKESFNEVVKEVQAL
D1_NR:	121
D1_MR:	0
D1_MM:	0
D1_IR:	0
D1_NO:	87
D1_NA:	71
D1_NB:	16
D1_FA:	 0.816
D1_FB:	 0.184
D1_CLASS:	alpha
D1_KF:	 99.79
D1_KU:	 0.01487
D1_DG:	 -5.305
##Unibegin	NHP6A_YEAST
ND:	1
mRNA:	AUGGUCACCCCAAGAGAACCUAAGAAGAGAACCACUAGAAAGAAGAAGGACCCAAAUGCCCCUAAGAGGGCUUUGUCCGCCUACAUGUUUUUCGCUAACGAAAACAGAGAUAUUGUUCGUUCUGAAAAUCCAGAUAUCACAUUUGGACAAGUCGGCAAGAAGUUGGGUGAGAAGUGGAAGGCUCUAACGCCAGAGGAAAAGCAGCCUUACGAGGCCAAGGCCCAGGCCGAUAAGAAGAGAUAUGAAUCCGAAAAGGAGUUAUAUAACGCCACUUUGGCUUAG
TAA:	MVTPREPKKRTTRKKKDPNAPKRALSAYMFFANENRDIVRSENPDITFGQVGKKLGEKWKALTPEEKQPYEAKAQADKKRYESEKELYNATLA
SCL:	nucleus
LSD:	GFP
UFA:	Y
APA_W:	3870
#Dombegin	1
D1_PDBC:	1LWM-A
D1_DB:	cath
D1_DRC:	1/93
D1_DRO:	A:1/93
D1_AA:	MVTPREPKKRTTRKKKDPNAPKRALSAYMFFANENRDIVRSENPDITFGQVGKKLGEKWKALTPEEKQPYEAKAQADKKRYESEKELYNATLA
D1_NR:	93
D1_MR:	0
D1_MM:	0
D1_IR:	0
D1_NO:	59
D1_NA:	59
D1_NB:	0
D1_FA:	 1.000
D1_FB:	 0.000
D1_CLASS:	alpha
D1_KF:	 482.1
D1_KU:	 0.5521
D1_DG:	 -4.078
##Unibegin	NIC96_YEAST
ND:	2
mRNA:	AUGCUGGAGACGUUGCGCGGAAAUAAGCUGCAUUCUGGCACCUCAAAAGGCGCCAACAAAAAGUUGAAUGAACUCUUGGAAUCGUCCGACAAUCUACCAUCAGCAUCCUCUGAAUUAGGUUCAAUUCAAGUAAGCAUUAAUGAAUUGAGAAGACGUGUUUUUCAAUUGAGAAGCAAGAACAAAGCUAGCAAGGACUAUACUAAAGCCCACUAUUUAUUGGCUAACAGUGGCUUAAGCUUUGAAGAUGUUGAUGCUUUCAUCAAAGACUUGCAGACGAAUCAAUUUUUGGAACCAAAUCCACCAAAAAUAAUUGAAAGUGAGGAAUUAGAAUUCUAUAUAAGAACUAAAAAGGAAGAAAACAUUUUGAUGUCUAUCGAACAGCUUUUAAAUGGCGCUACAAAAGAUUUUGAUAAUUUUAUUAAUCAUAACUUAAAUCUUGAUUGGGCUCAGCAUAAAAAUGAAGUCAUGAAAAAUUUUGGCAUCCUUAUACAAGAUAAGAAAACUGUAGAUCACAAAAAAUCCAUCAGUUCUCUAGACCCUAAGCUUCCAAGCUGGGGUAAUAAGGGCAAUAACAUUUUAAAUAGCAACGAAUCCAGAUUGAAUGUCAACGAAAAUAAUAUCCUUAGGGAAAAGUUUGAAAAUUAUGCCAGAAUUGUGUUUCAAUUUAACAAUAGUAGACAAGCAAAUGGAAAUUUUGAUAUAGCCAACGAAUUCAUCUCAAUAUUAUCUUCUGCGAACGGAACAAGAAACGCUCAAUUGCUAGAGAGCUGGAAGAUUCUCGAAUCGAUGAAAAGUAAGGAUAUUAAUAUUGUUGAAGUCGGGAAACAGUACCUGGAGCAACAGUUUUUACAAUAUACCGACAAUUUAUAUAAGAAAAACAUGAAUGAAGGAUUGGCCACAAAUGUCAAUAAAAUCAAGUCAUUCAUUGAUACGAAGUUGAAGAAAGCAGACAAAUCAUGGAAGAUUUCUAAUUUAACUGUUAUCAAUGGUGUUCCAAUAUGGGCCUUAAUAUUUUAUCUUUUAAGAGCAGGUCUAAUCAAGGAAGCAUUGCAAGUUCUAGUGGAGAAUAAGGCGAAUAUCAAAAAAGUAGAACAAUCAUUCCUUACUUAUUUCAAAGCAUAUGCUUCUUCAAAGGACCACGGCCUACCAGUGGAAUAUUCCACCAAGCUUCAUACAGAAUACAACCAACACAUAAAAAGUUCACUAGAUGGUGAUCCUUAUCGUCUAGCUGUCUACAAGUUGAUCGGAAGAUGCGACUUGAGUAGAAAGAACAUUCCUGCAGUUACUUUAAGCAUUGAAGAUUGGUUGUGGAUGCAUCUCAUGUUGAUCAAAGAAAAGGACGCGGAGAAUGAUCCUGUUUAUGAAAGAUAUUCCUUAGAAGACUUCCAGAAUAUAAUAAUAUCGUAUGGACCAUCUCGCUUCUCAAACUAUUACUUACAGACCCUUUUGUUAAGUGGGCUCUAUGGAUUGGCUAUUGACUAUACUUAUACAUUUAGUGAAAUGGAUGCGGUGCAUUUGGCAAUAGGGCUAGCAAGCUUGAAGCUAUUUAAGAUUGAUAGCUCAACGCGCUUGACCAAAAAACCCAAAAGGGAUAUCAGGUUCGCAAACAUACUAGCUAAUUAUACCAAGUCCUUUAGGUAUUCAGAUCCUAGAGUUGCUGUCGAAUAUUUGGUUUUAAUAACUCUAAAUGAAGGACCUACCGAUGUCGAGUUAUGCCAUGAGGCGUUGAGGGAGCUAGUAUUGGAAACUAAGGAAUUUACUGUUCUUUUGGGUAAAAUUGGACGCGAUGGAGCUAGAAUUCCGGGGGUGAUCGAAGAAAGACAACCUUUAUUACACGUUCGUGAUGAAAAGGAGUUUUUGCAUACAAUUACAGAACAAGCAGCAAGAAGGGCAGACGAAGACGGCAGAAUAUAUGAUAGUAUAUUACUGUACCAGCUUGCUGAAGAAUAUGACAUAGUUAUUACCCUCGUCAAUAGUUUAUUAAGUGAUACACUUAGUGCGUCAGAUUUAGAUCAACCAUUGGUUGGACCUGAUGACAAUAGCGAGACGAAUCCUGUCUUGUUGGCUAGGAGGAUGGCGUCCAUAUAUUUUGAUAAUGCUGGUAUAUCGAGACAGAUUCAUGUUAAAAACAAAGAAAUUUGUAUGCUGCUCUUAAAUAUCUCCUCUAUCAGGGAGCUAUAUUUCAAUAAACAAUGGCAAGAAACACUAUCCCAAAUGGAGUUAUUGGAUUUACUUCCUUUCUCAGACGAGCUAUCUGCUAGAAAGAAAGCACAAGAUUUCUCUAAUUUAGAUGACAACAUUGUGAAAAAUAUUCCAAAUUUGUUGAUUAUCACUCUAAGCUGUAUAUCGAACAUGAUUCAUAUCUUGAACGAAAGUAAGUAUCAAUCGUCCACAAAAGGUCAACAAAUUGAUUCCUUAAAAAAUGUUGCGAGACAAUGUAUGAUUUAUGCUGGUAUGAUUCAAUACAGAAUGCCAAGGGAAACGUACAGCACUUUAAUUAAUAUAGACGUCUCUCUAUGA
TAA:	MLETLRGNKLHSGTSKGANKKLNELLESSDNLPSASSELGSIQVSINELRRRVFQLRSKNKASKDYTKAHYLLANSGLSFEDVDAFIKDLQTNQFLEPNPPKIIESEELEFYIRTKKEENILMSIEQLLNGATKDFDNFINHNLNLDWAQHKNEVMKNFGILIQDKKTVDHKKSISSLDPKLPSWGNKGNNILNSNESRLNVNENNILREKFENYARIVFQFNNSRQANGNFDIANEFISILSSANGTRNAQLLESWKILESMKSKDINIVEVGKQYLEQQFLQYTDNLYKKNMNEGLATNVNKIKSFIDTKLKKADKSWKISNLTVINGVPIWALIFYLLRAGLIKEALQVLVENKANIKKVEQSFLTYFKAYASSKDHGLPVEYSTKLHTEYNQHIKSSLDGDPYRLAVYKLIGRCDLSRKNIPAVTLSIEDWLWMHLMLIKEKDAENDPVYERYSLEDFQNIIISYGPSRFSNYYLQTLLLSGLYGLAIDYTYTFSEMDAVHLAIGLASLKLFKIDSSTRLTKKPKRDIRFANILANYTKSFRYSDPRVAVEYLVLITLNEGPTDVELCHEALRELVLETKEFTVLLGKIGRDGARIPGVIEERQPLLHVRDEKEFLHTITEQAARRADEDGRIYDSILLYQLAEEYDIVITLVNSLLSDTLSASDLDQPLVGPDDNSETNPVLLARRMASIYFDNAGISRQIHVKNKEICMLLLNISSIRELYFNKQWQETLSQMELLDLLPFSDELSARKKAQDFSNLDDNIVKNIPNLLIITLSCISNMIHILNESKYQSSTKGQQIDSLKNVARQCMIYAGMIQYRMPRETYSTLINIDVSL
SCL:	nuclear periphery
LSD:	GFP
UFA:	Y
APA_W:	15500
#Dombegin	1
D1_PDBC:	2RFO-B
D1_DB:	dp
D1_DRC:	206/613
D1_DRO:	B:206/613
D1_AA:	NILREKFENYARIVFQFNNSRQANGNFDIANEFISILSSANGTRNAQLLESWKILESMKSKDINIVEVGKQYLEQQFLQYTDNLYKKNMNEGLATNVNKIKSFIDTKLKKADKSWKISNLTVINGVPIWALIFYLLRAGLIKEALQVLVENKANIKKVEQSFLTYFKAYASSKDHGLPVEYSTKLHTEYNQHIKSSLDGDPYRLAVYKLIGRCDLSRKNIPAVTLSIEDWLWMHLMLIKEKDAENDPVYERYSLEDFQNIIISYGPSRFSNYYLQTLLLSGLYGLAIDYTYTFSEMDAVHLAIGLASLKLFKIDSSTRLTKKPKRDIRFANILANYTKSFRYSDPRVAVEYLVLITLNEGPTDVELCHEALRELVLETKEFTVLLGKIGRDGARIPGVIEERQPLLHV
D1_NR:	408
D1_MR:	12
D1_MM:	0
D1_IR:	0
D1_NO:	239
D1_NA:	227
D1_NB:	12
D1_FA:	 0.950
D1_FB:	 0.050
D1_CLASS:	alpha
D1_KF:	 4.277e-05
D1_KU:	 5.346e-18
D1_DG:	 -17.89
#Dombegin	2
D2_PDBC:	2RFO-B
D2_DB:	dp
D2_DRC:	614/833
D2_DRO:	B:614/833
D2_AA:	RDEKEFLHTITEQAARRADEDGRIYDSILLYQLAEEYDIVITLVNSLLSDTLSASDLDQPLVGPDDNSETNPVLLARRMASIYFDNAGISRQIHVKNKEICMLLLNISSIRELYFNKQWQETLSQMELLDLLPFSDELSARKKAQDFSNLDDNIVKNIPNLLIITLSCISNMIHILNESKYQSSTKGQQIDSLKNVARQCMIYAGMIQYRMPRETYSTLI
D2_NR:	220
D2_MR:	7
D2_MM:	0
D2_IR:	0
D2_NO:	134
D2_NA:	134
D2_NB:	0
D2_FA:	 1.000
D2_FB:	 0.000
D2_CLASS:	alpha
D2_KF:	 0.5308
D2_KU:	 5.853e-08
D2_DG:	 -9.646
##Unibegin	NIT3_YEAST
ND:	1
mRNA:	AUGAGUGCUUCGAAGAUUCUUUCACAAAAAAUUAAAGUUGCGUUGGUCCAACUGUCAGGCUCGAGUCCUGACAAAAUGGCCAAUCUUCAAAGGGCUGCAACGUUCAUUGAAAGGGCUAUGAAGGAACAGCCGGAUACCAAGUUGGUCGUAUUGCCAGAAUGCUUCAAUUCUCCGUACUCCACUGAUCAGUUUAGAAAGUAUUCAGAAGUUAUCAAUCCGAAAGAGCCUUCGACGUCAGUUCAAUUUCUGUCUAAUUUAGCCAAUAAGUUUAAAAUCAUCUUGGUAGGAGGAACAAUUCCGGAAUUGGAUCCAAAGACAGACAAAAUCUACAACACCUCUAUAAUUUUCAACGAGGAUGGCAAGUUGAUUGACAAGCAUCGGAAGGUCCAUCUUUUCGAUGUAGACAUUCCUAACGGUAUAUCGUUCCAUGAAAGUGAAACCUUGAGCCCUGGAGAGAAGUCUACUACCAUUGACACGAAAUAUGGUAAGUUUGGCGUAGGUAUAUGCUAUGACAUGAGGUUUCCGGAACUCGCAAUGCUAAGUGCACGCAAGGGUGCGUUUGCCAUGAUCUACCCUAGUGCAUUCAACACUGUCACAGGGCCCUUGCAUUGGCAUUUACUGGCAAGAAGCAGGGCAGUUGACAACCAAGUGUACGUGAUGUUAUGUUCUCCCGCAAGGAAUCUACAGAGUUCUUACCAUGCAUAUGGCCACUCUAUAGUGGUGGACCCUAGAGGCAAGAUUGUAGCUGAAGCUGGCGAGGGAGAAGAGAUUAUUUAUGCUGAAUUAGAUCCCGAAGUCAUUGAGUCAUUUAGACAAGCGGUACCCUUAACCAAACAAAGAAGAUUUGACGUGUACUCCGAUGUAAAUGCGCAUUAG
TAA:	MSASKILSQKIKVALVQLSGSSPDKMANLQRAATFIERAMKEQPDTKLVVLPECFNSPYSTDQFRKYSEVINPKEPSTSVQFLSNLANKFKIILVGGTIPELDPKTDKIYNTSIIFNEDGKLIDKHRKVHLFDVDIPNGISFHESETLSPGEKSTTIDTKYGKFGVGICYDMRFPELAMLSARKGAFAMIYPSAFNTVTGPLHWHLLARSRAVDNQVYVMLCSPARNLQSSYHAYGHSIVVDPRGKIVAEAGEGEEIIYAELDPEVIESFRQAVPLTKQRRFDVYSDVNAH
SCL:	cytoplasm,mitochondrion
LSD:	GFP
UFA:	Y
APA_W:	4510
#Dombegin	1
D1_PDBC:	1F89-A
D1_DB:	cath
D1_DRC:	2/282
D1_DRO:	A:2/282
D1_AA:	SASKILSQKIKVALVQLSGSSPDKMANLQRAATFIERAMKEQPDTKLVVLPECFNSPYSTDQFRKYSEVINPKEPSTSVQFLSNLANKFKIILVGGTIPELDPKTDKIYNTSIIFNEDGKLIDKHRKVHLFDVDIPNGISFHESETLSPGEKSTTIDTKYGKFGVGICYDMRFPELAMLSARKGAFAMIYPSAFNTVTGPLHWHLLARSRAVDNQVYVMLCSPARNLQSSYHAYGHSIVVDPRGKIVAEAGEGEEIIYAELDPEVIESFRQAVPLTKQRRF
D1_NR:	281
D1_MR:	10
D1_MM:	0
D1_IR:	0
D1_NO:	152
D1_NA:	83
D1_NB:	69
D1_FA:	 0.546
D1_FB:	 0.454
D1_CLASS:	alpha-beta
D1_KF:	 4.243e-07
D1_KU:	 1.306e-17
D1_DG:	 -14.57
##Unibegin	NMT_YEAST
ND:	2
mRNA:	AUGUCAGAAGAGGAUAAAGCGAAAAAAUUAGAGAAUUUAUUGAAGUUAUUACAGUUGAAUAAUGACGAUACUUCAAAAUUCACUCAAGAACAGAAAAAAGCUAUGAAAGACCACAAAUUCUGGAGAACGCAACCGGUCAAAGAUUUCGAUGAAAAGGUGGUGGAAGAAGGCCCCAUUGAUAAGCCAAAGACACCGGAAGAUAUAUCUGACAAGCCACUACCUUUAUUGUCUAGCUUCGAAUGGUGUAGUAUUGAUGUGGACAACAAAAAACAGCUUGAAGAUGUUUUCGUUCUACUAAAUGAAAACUACGUGGAAGACCGCGAUGCAGGCUUCAGAUUUAACUAUACCAAAGAAUUCUUCAAUUGGGCUUUAAAGAGUCCAGGUUGGAAGAAGGAUUGGCAUAUUGGUGUUCGCGUUAAAGAAACACAGAAAUUAGUUGCCUUUAUCUCAGCCAUACCAGUAACACUUGGUGUUAGAGGUAAACAAGUGCCUAGUGUAGAAAUCAAUUUCUUGUGCGUUCACAAACAGCUAAGAUCGAAGAGAUUAACACCUGUUCUAAUUAAAGAAAUUACGAGACGAGUGAACAAAUGUGACAUCUGGCAUGCAUUGUACACGGCAGGUAUUGUUUUGCCAGCACCUGUGAGUACGUGUCGUUAUACUCAUCGUCCCUUGAAUUGGAAGAAACUUUAUGAAGUAGAUUUCACAGGGUUACCAGAUGGGCACACAGAGGAGGAUAUGAUUGCUGAGAAUGCGUUACCGGCCAAAACAAAGACAGCGGGAUUGAGAAAAUUAAAGAAGGAAGAUAUUGACCAAGUUUUUGAGUUGUUCAAAAGAUAUCAAUCCAGGUUCGAACUAAUUCAAAUUUUCACAAAAGAAGAAUUCGAACAUAAUUUCAUUGGUGAAGAAUCGUUACCAUUGGAUAAACAAGUAAUUUUCUCAUAUGUAGUCGAACAGCCCGAUGGAAAAAUUACAGACUUCUUCUCAUUUUACUCAUUGCCAUUCACAAUCCUAAAUAACACAAAAUAUAAGGACCUAGGCAUCGGGUACUUGUAUUAUUAUGCCACCGAUGCAGAUUUCCAAUUCAAAGACAGGUUUGAUCCAAAAGCUACUAAGGCUUUGAAAACAAGAUUGUGUGAAUUGAUUUAUGACGCUUGUAUUUUGGCCAAAAACGCUAAUAUGGAUGUUUUUAACGCGUUGACUUCGCAAGAUAAUACAUUGUUCUUGGAUGAUUUGAAGUUCGGGCCCGGUGACGGGUUCUUGAACUUCUAUUUAUUUAAUUAUAGAGCAAAGCCGAUUACCGGUGGCUUGAAUCCCGACAAUAGUAACGACAUUAAAAGGCGUAGCAAUGUCGGUGUUGUUAUGUUGUAG
TAA:	MSEEDKAKKLENLLKLLQLNNDDTSKFTQEQKKAMKDHKFWRTQPVKDFDEKVVEEGPIDKPKTPEDISDKPLPLLSSFEWCSIDVDNKKQLEDVFVLLNENYVEDRDAGFRFNYTKEFFNWALKSPGWKKDWHIGVRVKETQKLVAFISAIPVTLGVRGKQVPSVEINFLCVHKQLRSKRLTPVLIKEITRRVNKCDIWHALYTAGIVLPAPVSTCRYTHRPLNWKKLYEVDFTGLPDGHTEEDMIAENALPAKTKTAGLRKLKKEDIDQVFELFKRYQSRFELIQIFTKEEFEHNFIGEESLPLDKQVIFSYVVEQPDGKITDFFSFYSLPFTILNNTKYKDLGIGYLYYYATDADFQFKDRFDPKATKALKTRLCELIYDACILAKNANMDVFNALTSQDNTLFLDDLKFGPGDGFLNFYLFNYRAKPITGGLNPDNSNDIKRRSNVGVVML
SCL:	cytoplasm
LSD:	GFP
UFA:	Y
APA_W:	not visualized
#Dombegin	1
D1_PDBC:	1IIC-A
D1_DB:	cath
D1_DRC:	34/206
D1_DRO:	A:34/206
D1_AA:	AMKDHKFWRTQPVKDFDEKVVEEGPIDKPKTPEDISDKPLPLLSSFEWCSIDVDNKKQLEDVFVLLNENYVEDRDAGFRFNYTKEFFNWALKSPGWKKDWHIGVRVKETQKLVAFISAIPVTLGVRGKQVPSVEINFLCVHKQLRSKRLTPVLIKEITRRVNKCDIWHALYTA
D1_NR:	173
D1_MR:	0
D1_MM:	0
D1_IR:	0
D1_NO:	97
D1_NA:	48
D1_NB:	49
D1_FA:	 0.495
D1_FB:	 0.505
D1_CLASS:	alpha-beta
D1_KF:	 0.007269
D1_KU:	 2.454e-09
D1_DG:	 -8.972
#Dombegin	2
D2_PDBC:	1IIC-A
D2_DB:	cath
D2_DRC:	207/454
D2_DRO:	A:207/454
D2_AA:	GIVLPAPVSTCRYTHRPLNWKKLYEVDFTGLPDGHTEEDMIAENALPAKTKTAGLRKLKKEDIDQVFELFKRYQSRFELIQIFTKEEFEHNFIGEESLPLDKQVIFSYVVEQPDGKITDFFSFYSLPFTILNNTKYKDLGIGYLYYYATDADFQFKDRFDPKATKALKTRLCELIYDACILAKNANMDVFNALTSQDNTLFLDDLKFGPGDGFLNFYLFNYRAKPITGGLNPDNSNDIKRRSNVGVVM
D2_NR:	248
D2_MR:	0
D2_MM:	0
D2_IR:	0
D2_NO:	138
D2_NA:	73
D2_NB:	65
D2_FA:	 0.529
D2_FB:	 0.471
D2_CLASS:	alpha-beta
D2_KF:	 8.151e-06
D2_KU:	 4.306e-15
D2_DG:	 -12.86
##Unibegin	NNRE_YEAST
ND:	1
mRNA:	AUGUCUACGUUGAAAGUUGUUUCAUCAAAGCUUGCAGCUGAAAUCGACAAAGAAUUGAUGGGUCCUCAAAUCGGAUUCACUCUACAACAGCUAAUGGAGUUAGCUGGGUUUAGUGUCGCGCAGGCUGUAUGUCGCCAGUUUCCACUGAGAGGCAAGACAGAAACGGAAAAGGGCAAACAUGUAUUUGUUAUUGCUGGGCCAGGUAACAAUGGCGGGGAUGGUCUCGUGUGCGCAAGACAUUUGAAGCUUUUUGGUUACAACCCUGUUGUUUUCUACCCCAAGAGAAGCGAGCGCACUGAAUUCUACAAACAGCUGGUUCACCAAUUGAAUUUUUUCAAAGUUCCUGUCCUGUCUCAAGAUGAGGGAAACUGGCUGGAAUAUUUGAAGCCGGAAAAGACCUUAUGCAUUGUAGAUGCAAUAUUUGGUUUUAGUUUCAAGCCUCCCAUGAGAGAGCCAUUCAAGGGCAUUGUCGAAGAACUGUGCAAAGUGCAAAACAUUAUCCCGAUUGUUUCGGUGGACGUCCCCACAGGUUGGGACGUUGACAAAGGUCCGAUCUCUCAGCCCUCAAUUAAUCCUGCUGUUCUUGUAUCUCUGACUGUCCCCAAGCCAUGCAGCUCUCACAUAAGGGAGAAUCAAACAACUCAUUACGUGGGGGGAAGAUUCAUUCCUCGAGAUUUCGCCAAUAAAUUCGGCUUUGAGCCAUUUGGAUAUGAAUCCACAGACCAAAUAUUGAAACUCUGA
TAA:	MSTLKVVSSKLAAEIDKELMGPQIGFTLQQLMELAGFSVAQAVCRQFPLRGKTETEKGKHVFVIAGPGNNGGDGLVCARHLKLFGYNPVVFYPKRSERTEFYKQLVHQLNFFKVPVLSQDEGNWLEYLKPEKTLCIVDAIFGFSFKPPMREPFKGIVEELCKVQNIIPIVSVDVPTGWDVDKGPISQPSINPAVLVSLTVPKPCSSHIRENQTTHYVGGRFIPRDFANKFGFEPFGYESTDQILKL
SCL:	cytoplasm
LSD:	GFP
UFA:	Y
APA_W:	1380
#Dombegin	1
D1_PDBC:	1JZT-A
D1_DB:	cath
D1_DRC:	4/246
D1_DRO:	A:4/246
D1_AA:	LKVVSSKLAAEIDKELMGPQIGFTLQQLMELAGFSVAQAVCRQFPLRGKTETEKGKHVFVIAGPGNNGGDGLVCARHLKLFGYNPVVFYPKRSERTEFYKQLVHQLNFFKVPVLSQDEGNWLEYLKPEKTLCIVDAIFGFSFKPPMREPFKGIVEELCKVQNIIPIVSVDVPTGWDVDKGPISQPSINPAVLVSLTVPKPCSSHIRENQTTHYVGGRFIPRDFANKFGFEPFGYESTDQILKL
D1_NR:	243
D1_MR:	0
D1_MM:	0
D1_IR:	0
D1_NO:	127
D1_NA:	87
D1_NB:	40
D1_FA:	 0.685
D1_FB:	 0.315
D1_CLASS:	alpha-beta
D1_KF:	 1.277e-05
D1_KU:	 1.038e-14
D1_DG:	 -12.6
##Unibegin	NOP10_YEAST
ND:	1
mRNA:	AUGCAUUUGAUGUACACUUUGGGCCCAGACGGCAAGAGAAUCUAUACAUUGAAAAAGGUCACCGAAAGUGGUGAAAUCACGAAGUCUGCUCACCCAGCUAGAUUUUCUCCAGACGACAAAUAUUCAAGACAAAGAGUAACUUUGAAGAAGAGAUUUGGUUUGGUACCAGGCCAAUAG
TAA:	MHLMYTLGPDGKRIYTLKKVTESGEITKSAHPARFSPDDKYSRQRVTLKKRFGLVPGQ
SCL:	nucleolus
LSD:	GFP
UFA:	Y
APA_W:	not visualized
#Dombegin	1
D1_PDBC:	2AQA-A
D1_DB:	scop
D1_DRC:	2/58
D1_DRO:	A:2/58
D1_AA:	HLMYTLGPDGKRIYTLKKVTESGEITKSAHPARFSPDDKYSRQRVTLKKRFGLVPGQ
D1_NR:	57
D1_MR:	0
D1_MM:	0
D1_IR:	0
D1_NO:	10
D1_NA:	4
D1_NB:	6
D1_FA:	 0.400
D1_FB:	 0.600
D1_CLASS:	alpha-beta
D1_KF:	 462.2
D1_KU:	 3.409
D1_DG:	 -2.956
##Unibegin	NOP3_YEAST
ND:	1
mRNA:	AUGUCUGAAGCUCAAGAAACUCACGUAGAGCAACUACCAGAAUCUGUUGUCGAUGCCCCAGUCGAAGAACAGCACCAAGAACCACCACAGGCUCCAGAUGCUCCACAAGAACCACAAGUUCCACAGGAAUCUGCUCCACAGGAAUCUGCUCCACAAGAACCACCAGCUCCACAAGAACAAAAUGACGUUCCUCCACCAUCUAAUGCUCCAAUUUAUGAAGGCGAAGAAUCCCACAGUGUCCAAGACUACCAAGAGGCCCACCAGCACCACCAACCACCUGAACCCCAACCAUAUUAUCCUCCUCCUCCUCCAGGUGAACACAUGCACGGUCGCCCACCAAUGCACCACCGUCAAGAAGGAGAACUCUCGAACACCAGAUUGUUUGUUAGACCUUUCCCAUUGGACGUUCAAGAAUCCGAGUUGAAUGAAAUCUUUGGUCCAUUUGGACCAAUGAAGGAAGUCAAGAUCUUGAACGGCUUCGCGUUUGUUGAAUUUGAAGAAGCAGAAUCCGCUGCCAAAGCCAUUGAAGAAGUUCACGGUAAGAGUUUUGCUAACCAACCUUUGGAAGUUGUUUACUCUAAAUUGCCUGCCAAGAGAUACCGUAUCACCAUGAAAAACUUACCAGAAGGUUGUUCAUGGCAAGAUCUUAAAGAUUUAGCCAGGGAAAAUAGUUUAGAAACUACUUUUUCUAGCGUCAAUACCAGAGAUUUUGAUGGUACCGGUGCUCUAGAAUUCCCUAGUGAAGAAAUCUUGGUCGAAGCUUUGGAGAGAUUAAACAAUAUUGAAUUCAGAGGUUCUGUCAUUACUGUUGAAAGAGAUGACAAUCCUCCACCAAUCAGAAGAUCAAAUAGAGGUGGCUUCAGAGGUCGCGGCGGCUUCAGAGGCGGCUUCAGAGGUGGCUUCAGAGGCGGUUUCUCCAGAGGCGGCUUCGGUGGCCCCAGAGGUGGAUUUGGUGGUCCAAGAGGUGGUUACGGUGGCUAUUCCAGAGGUGGCUACGGUGGCUACUCCAGAGGCGGAUAUGGUGGCUCCAGAGGUGGUUACGAUAGUCCUAGAGGUGGUUACGAUAGUCCAAGAGGUGGUUAUUCCAGAGGUGGCUAUGGUGGUCCAAGAAAUGAUUACGGUCCUCCAAGAGGUAGCUACGGUGGUUCAAGAGGUGGUUAUGAUGGUCCAAGAGGCGAUUAUGGUCCUCCAAGAGAUGCAUACAGAACCAGAGAUGCUCCACGUGAAAGAUCACCAACCAGGUAA
TAA:	MSEAQETHVEQLPESVVDAPVEEQHQEPPQAPDAPQEPQVPQESAPQESAPQEPPAPQEQNDVPPPSNAPIYEGEESHSVQDYQEAHQHHQPPEPQPYYPPPPPGEHMHGRPPMHHRQEGELSNTRLFVRPFPLDVQESELNEIFGPFGPMKEVKILNGFAFVEFEEAESAAKAIEEVHGKSFANQPLEVVYSKLPAKRYRITMKNLPEGCSWQDLKDLARENSLETTFSSVNTRDFDGTGALEFPSEEILVEALERLNNIEFRGSVITVERDDNPPPIRRSNRGGFRGRGGFRGGFRGGFRGGFSRGGFGGPRGGFGGPRGGYGGYSRGGYGGYSRGGYGGSRGGYDSPRGGYDSPRGGYSRGGYGGPRNDYGPPRGSYGGSRGGYDGPRGDYGPPRDAYRTRDAPRERSPTR
SCL:	nucleus
LSD:	GFP
UFA:	Y
APA_W:	78700
#Dombegin	1
D1_PDBC:	2OSR-A
D1_DB:	dp
D1_DRC:	194/280
D1_DRO:	A:80/166
D1_AA:	KLPAKRYRITMKNLPEGCSWQDLKDLARENSLETTFSSVNTRDFDGTGALEFPSEEILVEALERLNNIEFRGSVITVERDDNPPPIR
D1_NR:	87
D1_MR:	0
D1_MM:	0
D1_IR:	0
D1_NO:	47
D1_NA:	22
```
