## Supplementary material for "Pairs of amino acids at the P- and A-sites of the ribosome predictably and causally modulate translation-elongation rates": Data S4 (part 2 of 3)

```
D1_NB:	25
D1_FA:	 0.468
D1_FB:	 0.532
D1_CLASS:	alpha-beta
D1_KF:	 23.1
D1_KU:	 0.01286
D1_DG:	 -4.512
##Unibegin	NOT1_YEAST
ND:	2
mRNA:	AUGCUAUCGGCCACAUACCGUGAUUUGAACACAGCAUCUAAUUUAGAAACAUCAAAGGAAAAACAGGCCGCUCAAAUCGUCAUUGCACAAAUUAGUUUAUUAUUCACGACUCUUAACAACGACAAUUUUGAAUCCGUGGAAAGAGAAAUUAGACAUAUUUUAGACAGGUCGUCCGUAGAUAUUUACAUAAAAGUUUGGGAACGAUUAUUAACCUUAAGUUCUCGGGAUAUUUUACAAGCGGGAAAAUUUUUACUUCAAGAAAAUCUACUACACAGACUACUAUUAGAAUUUGCGAAGGAUUUACCGAAGAAAAGCACAGACCUUAUUGAGCUUUUGAAAGAACGAACCUUCAAUAACCAGGAGUUUCAAAAACAAACAGGAAUUACAUUAUCACUUUUCAUUGAUCUAUUUGAUAAAUCUGCAAACAAGGACAUUAUAGAGUCACUUGACCGCUCCUCUCAGAUUAACGAUUUCAAGACAAUUAAGAUGAAUCAUACAAAUUAUUUAAGGAAUUUUUUUCUUCAAACCACACCAGAAACACUAGAGUCCAAUCUACGCGACUUAUUGCAUUCCUUGGAAGGUGAAAGUCUAAAUGACUUAUUAGCUCUUUUACUGUCCGAAAUACUUUCACCUGGGUCUCAGAAUUUACAAAAUGAUCCCACACGGAGUUGGUUGACACCUCCGAUGGUUUUAGACGCAACGAACCGUGGGAACGUUAUAGCAAGAUCUAUAAGUUCUCUGCAAGCCAACCAGAUAAAUUGGAAUCGUGUGUUUAAUUUAAUGUCAACAAAGUAUUUCUUGAGCGCACCAUUGAUGCCUACUACAGCAUCUUUGAGUUGCUUAUUUGCAGCAUUGCACGAUGGUCCAGUUAUUGAUGAAUUUUUCAGUUGCGACUGGAAAGUUAUUUUCAAACUAGAUUUGGCCAUUCAACUUCAUAAGUGGUCGGUACAGAAUGGUUGCUUUGACUUAUUAAAUGCAGAAGGUACCAGGAAAGUUUCUGAAACCAUCCCAAACACAAAGCAAUCUUUACUCUACUUAUUAUCCAUUGCAUCAUUGAAUUUAGAAUUGUUCCUACAAAGGGAGGAAUUGUCUGAUGGUCCUAUGCUAGCUUAUUUUCAAGAGUGCUUCUUUGAAGAUUUCAACUACGCCCCUGAAUAUCUUAUUUUAGCAUUAGUCAAAGAAAUGAAGCGGUUCGUUUUAUUGAUAGAAAACAGGACAGUCAUAGACGAAAUACUUAUUACCUUAUUGAUUCAAGUGCAUAAUAAAUCACCGUCAUCGUUCAAGGACGUUAUUUCUACAAUAACCGAUGAUUCUAAAAUCGUAGAUGCAGCAAAAAUCAUAAUCAACUCGGAUGACGCACCUAUUGCCAACUUUUUAAAAUCGUUGUUAGAUACGGGAAGAUUAGAUACGGUCAUUAAUAAACUUCCUUUCAAUGAAGCUUUUAAAAUUUUGCCAUGCGCAAGACAAAUUGGUUGGGAGGGGUUCGAUACUUUCUUAAAAACAAAAGUUUCUCCAUCUAAUGUCGAUGUAGUGCUGGAAUCACUAGAGGUUCAAACGAAAAUGACUGAUACAAACACUCCAUUUAGGUCAUUAAAGACAUUUGACUUAUUCGCUUUUCAUUCAUUAAUUGAAGUACUGAACAAAUGCCCACUAGAUGUUCUCCAAUUACAAAGGUUUGAAUCCUUGGAAUUUUCCUUAUUAAUUGCAUUUCCUAGAUUGAUCAAUUUUGGUUUUGGACACGAUGAAGCUAUUUUAGCCAAUGGUGACAUCGCAGGGAUUAAUAAUGAUAUUGAAAAGGAGAUGCAGAACUAUUUACAGAAAAUGUAUAGUGGUGAGUUAGCCAUUAAAGAUGUAAUCGAACUUCUGAGAAGGUUAAGAGAUAGCGACUUGCCAAGGGACCAGGAAGUCUUCACAUGUAUUACCCAUGCCGUUAUAGCAGAAUCGACAUUCUUCCAAGAUUAUCCAUUGGAUGCAUUGGCUACUACAUCUGUUCUUUUUGGAUCCAUGAUUCUCUUUCAACUGUUACGUGGAUUCGUAUUAGACGUCGCAUUUAGGAUAAUCAUGAGGUUUGCCAAGGAGCCUCCAGAGUCCAAGAUGUUUAAGUUUGCUGUACAAGCUAUUUAUGCAUUUAGGAUACGUUUGGCCGAAUAUCCACAGUAUUGUAAGGACCUCUUGAGAGAUGUUCCGGCUUUGAAGUCUCAGGCUCAAGUUUACCAAUCUAUCGUCGAAGCUGCUACCCUAGCAAAUGCUCCAAAGGAAAGGUCAAGACCCGUCCAGGAAAUGAUCCCAUUAAAAUUUUUUGCUGUAGAUGAAGUUUCAUGUCAGAUCAAUCAAGAAGGUGCUCCUAAAGAUGUCGUAGAAAAAGUUCUUUUUGUUCUCAACAACGUUACUCUGGCUAACUUGAAUAAUAAGGUUGAUGAAUUGAAAAAAAGUUUGACACCAAAUUAUUUUUCUUGGUUUUCCACAUAUUUAGUUACGCAAAGGGCUAAAACAGAACCUAACUAUCAUGAUCUUUAUAGCAAGGUUAUAGUUGCUAUGGGGUCAGGGUUGCUACAUCAGUUCAUGGUCAACGUUACUUUGAGACAAUUAUUUGUCCUACUAUCUACAAAAGACGAGCAAGCCAUCGAUAAAAAGCACCUAAAGAAUUUGGCUUCAUGGUUAGGAUGUAUCACAUUAGCUUUGAAUAAACCAAUUAAACACAAGAAUAUCGCAUUCAGGGAAAUGUUAAUCGAAGCUUAUAAGGAAAAUAGACUUGAAAUAGUUGUGCCUUUUGUAACAAAGAUUUUACAAAGGGCUUCUGAAUCAAAAAUUUUCAAGCCUCCAAAUCCCUGGACUGUUGGCAUAUUAAAGCUGUUGAUUGAGUUGAACGAAAAAGCAAACUGGAAAUUAAGUUUGACUUUCGAAGUUGAGGUUUUAUUAAAAUCUUUUAAUUUGACCACCAAAUCUCUCAAGCCCUCGAAUUUCAUCAAUACUCCGGAAGUUAUAGAAACUUUAUCCGGUGCUUUGGGAUCAAUCACUCUGGAGCAACAACAAACAGAGCAACAAAGGCAAAUUAUACUAAUGCAACAACACCAGCAACAGAUGCUAAUAUAUCAACAGAGACAACAACAACAACAACAAAGGCAACAACAACAACAACAUCAUAUUAGUGCAAAUACAAUCGCAGACCAACAAGCGGCAUUUGGCGGCGAGGGUUCAAUUUCACACGACAAUCCUUUUAACAACUUACUUGGUUCUACUAUUUUUGUAACCCACCCUGACUUGAAGAGGGUAUUUCAAAUGGCUUUAGCCAAGUCAGUUCGCGAAAUUUUGUUGGAAGUAGUCGAAAAGUCAUCAGGAAUUGCUGUUGUUACGACGACAAAAAUAAUACUUAAAGACUUUGCCACUGAAGUUGAUGAGUCUAAGUUGAAGACGGCUGCAAUCAUUAUGGUAAGGCAUUUGGCACAAAGUUUAGCUCGAGCUACUUCAAUUGAACCAUUGAAAGAAGGCAUACGUUCUACUAUGCAAUCACUAGCACCGAAUUUAAUGUCUCUUUCUUCUUCACCUGCAGAGGAGCUUGACACGGCAAUAAAUGAAAAUAUUGGCAUUGCUCUAGUUUUGAUUGAGAAAGCAUCUAUGGACAAGUCUACUCAAGAUUUAGCAGACCAAUUGAUGCAAGCGAUUGCUAUUCGUCGUUAUCACAAGGAAAGAAGGGCAGACCAACCAUUUAUUACGCAAAAUACCAAUCCAUAUUCACUGUCUUUACCAGAACCUCUUGGUUUGAAAAACACUGGUGUUACUCCUCAACAAUUCAGGGUAUACGAAGAAUUUGGUAAGAAUAUUCCAAACUUGGAUGUUAUUCCGUUUGCAGGAUUGCCCGCUCACGCUCCACCGAUGACUCAAAAUGUGGGUUUAACUCAGCCUCAGCAACAACAAGCGCAAAUGCCUACCCAAAUCCUAACCUCCGAACAAAUAAGAGCUCAACAACAACAGCAGCAAUUACAGAAAAGCCGUUUGAAUCAGCCAUCCCAGUCGGCUCAACCUCCAGGAGUGAAUGUCCCAAAUCCUCAAGGUGGGAUUGCUGCAGUUCAAUCAGAUUUGGAACAGAAUCAACGUGUUCUCGUUCACCUCAUGGACAUUUUAGUUUCUCAAAUUAAAGAAAAUGCUACGAAGAAUAACUUAGCUGAAUUAGGCGAUCAAAACCAAAUUAAAACCAUCAUUUUUCAAAUUUUGACAUUCAUUGCAAAAAGCGCACAAAAGGAUCAAUUAGCUUUAAAGGUAUCCCAAGCUGUCGUUAAUAGCCUUUUUGCCACUAGUGAGAGUCCUCUCUGCAGAGAAGUUUUGUCCCUACUUUUGGAAAAGUUAUGUUCUUUAUCCCUCGUUGCUAGAAAAGACGUUGUCUGGUGGUUAGUUUAUGCCUUGGACAGUAGGAAAUUCAAUGUUCCCGUUAUCAGAUCCCUUCUAGAAGUUAAUUUAAUUGAUGCUACAGAAUUAGAUAACGUUUUAGUUACUGCAAUGAAAAAUAAAAUGGAGAACUCAACUGAAUUUGCUAUGAAAUUAAUUCAGAAUACUGUCUUGUCUGAUGAUCCAAUUUUGAUGAGAAUGGACUUCAUUAAAACCUUAGAACACUUGGCCUCUUCGGAAGAUGAAAAUGUAAAGAAAUUCAUCAAAGAGUUCGAAGAUACUAAGAUAAUGCCAGUGAGGAAAGGUACCAAAACCACAAGAACAGAAAAGCUUUACUUAGUAUUUACGGAAUGGGUAAAAUUACUUCAAAGAGUUGAGAAUAACGACGUAAUCACAACUGUUUUUAUCAAGCAAUUAGUCGAAAAGGGUGUUAUCAGCGAUACUGAUAAUUUACUUACAUUUGUCAAAAGUUCUCUUGAGCUAUCAGUUUCUUCAUUCAAAGAAAGUGACCCGACUGAUGAGGUUUUCAUCGCUAUUGAUGCUCUAGGAUCGCUAAUUAUAAAAUUGUUGAUUUUACAGGGUUUCAAAGAUGAUACAAGAAGAGAUUACAUAAAUGCAAUAUUUUCUGUGAUCGUUUUAGUGUUUGCUAAGGAUCAUAGCCAAGAGGGUACCACAUUCAAUGAACGACCAUAUUUCAGACUAUUUUCUAACAUCUUAUACGAAUGGGCUACCAUCAGGACGCACAAUUUUGUUAGAAUAUCUGAUUCCAGCACUAGGCAGGAGCUGAUCGAAUUUGAUUCUGUAUUUUACAACACUUUCUCAGGAUAUUUGCACGCUCUGCAACCAUUUGCCUUCCCUGGAUUCUCAUUUGCAUGGGUGACACUAUUAUCACACAGAAUGUUAUUACCAAUUAUGCUAAGAUUACCCAAUAAAAUAGGUUGGGAAAAGUUAAUGCUUUUGAUUAUCGAUUUGUUUAAAUUUUUGGACCAAUACACAAGUAAACAUGCAGUCUCUGACGCUGUUUCGGUUGUUUAUAAGGGAACACUGCGUGUUAUUUUAGGCAUUUCGAAUGAUAUGCCAUCCUUUUUGAUUGAAAAUCACUAUGAAUUAAUGAACAAUCUACCUCCAACAUAUUUCCAACUAAAGAAUGUUAUUUUAUCUGCUAUUCCUAAGAAUAUGACCGUUCCCAACCCAUAUGACGUGGAUCUUAAUAUGGAGGAUAUUCCAGCAUGUAAAGAACUACCUGAAGUCUUCUUUGAUCCUGUAAUUGAUUUACACUCAUUGAAAAAGCCAGUUGACAACUACCUACGUAUUCCCUCAAAUUCAUUAUUAAGAACAAUACUAAGCGCUAUUUACAAGGAUACCUAUGACAUAAAAAAGGGCGUAGGCUACGACUUUUUAUCUGUUGAUAGUAAAUUAAUUCGCGCUAUUGUAUUACAUGUGGGCAUUGAAGCUGGAAUAGAGUAUAAGAGAACUUCUUCAAAUGCGGUAUUUAAUACGAAGUCUUCUUAUUAUACUUUAUUGUUCAAUCUGAUUCAAAAUGGUAGCAUCGAAAUGAAAUAUCAAAUUAUUCUGUCUAUUGUGGAACAAUUGCGGUAUCCAAACAUCCACACCUAUUGGUUCAGCUUUGUGUUAAUGAAUAUGUUCAAAAGUGACGAAUGGAAUGAUCAAAAACUUGAAGUCCAAGAAAUUAUUUUAAGAAACUUUUUAAAAAGAAUUAUUGUUAACAAACCACAUACCUGGGGUGUUUCAGUUUUCUUUACUCAGUUGAUAAACAAUAACGAUAUUAAUCUUUUAGACCUGCCCUUUGUACAAAGUGUUCCCGAAAUUAAACUAAUUUUACAACAAUUAGUAAAAUAUUCCAAAAAAUACACAACCAGUGAACAAGAUGACCAAUCCGCCACCAUCAAUAGAAGGCAAACCCCUCUACAAUCCAACGCAUAA
TAA:	MLSATYRDLNTASNLETSKEKQAAQIVIAQISLLFTTLNNDNFESVEREIRHILDRSSVDIYIKVWERLLTLSSRDILQAGKFLLQENLLHRLLLEFAKDLPKKSTDLIELLKERTFNNQEFQKQTGITLSLFIDLFDKSANKDIIESLDRSSQINDFKTIKMNHTNYLRNFFLQTTPETLESNLRDLLHSLEGESLNDLLALLLSEILSPGSQNLQNDPTRSWLTPPMVLDATNRGNVIARSISSLQANQINWNRVFNLMSTKYFLSAPLMPTTASLSCLFAALHDGPVIDEFFSCDWKVIFKLDLAIQLHKWSVQNGCFDLLNAEGTRKVSETIPNTKQSLLYLLSIASLNLELFLQREELSDGPMLAYFQECFFEDFNYAPEYLILALVKEMKRFVLLIENRTVIDEILITLLIQVHNKSPSSFKDVISTITDDSKIVDAAKIIINSDDAPIANFLKSLLDTGRLDTVINKLPFNEAFKILPCARQIGWEGFDTFLKTKVSPSNVDVVLESLEVQTKMTDTNTPFRSLKTFDLFAFHSLIEVLNKCPLDVLQLQRFESLEFSLLIAFPRLINFGFGHDEAILANGDIAGINNDIEKEMQNYLQKMYSGELAIKDVIELLRRLRDSDLPRDQEVFTCITHAVIAESTFFQDYPLDALATTSVLFGSMILFQLLRGFVLDVAFRIIMRFAKEPPESKMFKFAVQAIYAFRIRLAEYPQYCKDLLRDVPALKSQAQVYQSIVEAATLANAPKERSRPVQEMIPLKFFAVDEVSCQINQEGAPKDVVEKVLFVLNNVTLANLNNKVDELKKSLTPNYFSWFSTYLVTQRAKTEPNYHDLYSKVIVAMGSGLLHQFMVNVTLRQLFVLLSTKDEQAIDKKHLKNLASWLGCITLALNKPIKHKNIAFREMLIEAYKENRLEIVVPFVTKILQRASESKIFKPPNPWTVGILKLLIELNEKANWKLSLTFEVEVLLKSFNLTTKSLKPSNFINTPEVIETLSGALGSITLEQQQTEQQRQIILMQQHQQQMLIYQQRQQQQQQRQQQQQHHISANTIADQQAAFGGEGSISHDNPFNNLLGSTIFVTHPDLKRVFQMALAKSVREILLEVVEKSSGIAVVTTTKIILKDFATEVDESKLKTAAIIMVRHLAQSLARATSIEPLKEGIRSTMQSLAPNLMSLSSSPAEELDTAINENIGIALVLIEKASMDKSTQDLADQLMQAIAIRRYHKERRADQPFITQNTNPYSLSLPEPLGLKNTGVTPQQFRVYEEFGKNIPNLDVIPFAGLPAHAPPMTQNVGLTQPQQQQAQMPTQILTSEQIRAQQQQQQLQKSRLNQPSQSAQPPGVNVPNPQGGIAAVQSDLEQNQRVLVHLMDILVSQIKENATKNNLAELGDQNQIKTIIFQILTFIAKSAQKDQLALKVSQAVVNSLFATSESPLCREVLSLLLEKLCSLSLVARKDVVWWLVYALDSRKFNVPVIRSLLEVNLIDATELDNVLVTAMKNKMENSTEFAMKLIQNTVLSDDPILMRMDFIKTLEHLASSEDENVKKFIKEFEDTKIMPVRKGTKTTRTEKLYLVFTEWVKLLQRVENNDVITTVFIKQLVEKGVISDTDNLLTFVKSSLELSVSSFKESDPTDEVFIAIDALGSLIIKLLILQGFKDDTRRDYINAIFSVIVLVFAKDHSQEGTTFNERPYFRLFSNILYEWATIRTHNFVRISDSSTRQELIEFDSVFYNTFSGYLHALQPFAFPGFSFAWVTLLSHRMLLPIMLRLPNKIGWEKLMLLIIDLFKFLDQYTSKHAVSDAVSVVYKGTLRVILGISNDMPSFLIENHYELMNNLPPTYFQLKNVILSAIPKNMTVPNPYDVDLNMEDIPACKELPEVFFDPVIDLHSLKKPVDNYLRIPSNSLLRTILSAIYKDTYDIKKGVGYDFLSVDSKLIRAIVLHVGIEAGIEYKRTSSNAVFNTKSSYYTLLFNLIQNGSIEMKYQIILSIVEQLRYPNIHTYWFSFVLMNMFKSDEWNDQKLEVQEIILRNFLKRIIVNKPHTWGVSVFFTQLINNNDINLLDLPFVQSVPEIKLILQQLVKYSKKYTTSEQDDQSATINRRQTPLQSNA
SCL:	cytoplasm
LSD:	GFP
UFA:	Y
APA_W:	4300
#Dombegin	1
D1_PDBC:	4B8C-B
D1_DB:	dp
D1_DRC:	759/870
D1_DRO:	B:759/870
D1_AA:	QEMIPLKFFAVDEVSCQINQEGAPKDVVEKVLFVLNNVTLANLNNKVDELKKSLTPNYFSWFSTYLVTQRAKTEPNYHDLYSKVIVAMGSGLLHQFMVNVTLRQLFVLLSTK
D1_NR:	112
D1_MR:	0
D1_MM:	0
D1_IR:	0
D1_NO:	74
D1_NA:	74
D1_NB:	0
D1_FA:	 1.000
D1_FB:	 0.000
D1_CLASS:	alpha
D1_KF:	 164.4
D1_KU:	 0.04718
D1_DG:	 -4.911
#Dombegin	2
D2_PDBC:	4B8C-B
D2_DB:	dp
D2_DRC:	871/991
D2_DRO:	B:871/991
D2_AA:	DEQAIDKKHLKNLASWLGCITLALNKPIKHKNIAFREMLIEAYKENRLEIVVPFVTKILQRASESKIFKPPNPWTVGILKLLIELNEKANWKLSLTFEVEVLLKSFNLTTKSLKPSNFINT
D2_NR:	121
D2_MR:	0
D2_MM:	0
D2_IR:	0
D2_NO:	79
D2_NA:	79
D2_NB:	0
D2_FA:	 1.000
D2_FB:	 0.000
D2_CLASS:	alpha
D2_KF:	 99.79
D2_KU:	 0.01487
D2_DG:	 -5.305
##Unibegin	NPT1_YEAST
ND:	1
mRNA:	AUGUCAGAACCAGUGAUAAAGUCUCUUUUGGACACAGACAUGUACAAGAUUACGAUGCAUGCUGCUGUCUUCACUAAUUUUCCAGAUGUUACAGUUACUUAUAAAUAUACCAACAGGUCGUCCCAAUUGACCUUCAAUAAGGAAGCCAUUAAUUGGUUGAAAGAGCAAUUUUCGUAUUUGGGAAAUUUGAGGUUCACAGAAGAGGAAAUUGAAUACUUAAAACAGGAAAUCCCAUAUUUGCCAUCGGCAUAUAUUAAGUAUAUUAGCAGUUCUAAUUACAAACUACACCCUGAAGAGCAGAUUUCCUUCACUUCAGAAGAAAUCGAGGGCAAGCCCACCCACUACAAAUUGAAAAUUUUAGUCAGUGGUAGUUGGAAGGAUACUAUCCUUUAUGAGAUCCCCUUACUGUCCCUAAUAUCAGAAGCGUAUUUUAAAUUUGUUGACAUCGACUGGGACUACGAAAACCAAUUAGAACAAGCUGAGAAGAAGGCGGAAACUUUGUUUGAUAAUGGUAUUAGAUUCAGUGAAUUUGGUACAAGACGUCGUAGAUCUCUGAAGGCUCAAGAUCUAAUUAUGCAAGGAAUCAUGAAAGCUGUGAACGGUAACCCAGACAGAAACAAAUCGCUAUUAUUAGGCACAUCAAAUAUUUUAUUUGCCAAGAAAUAUGGAGUCAAGCCAAUCGGUACUGUGGCUCACGAGUGGGUUAUGGGAGUCGCUUCUAUUAGUGAAGAUUAUUUGCAUGCCAAUAAAAAUGCAAUGGAUUGUUGGAUCAAUACUUUUGGUGCAAAAAAUGCUGGUUUAGCAUUAACGGAUACUUUUGGAACUGAUGACUUUUUAAAAUCAUUCCGUCCACCAUAUUCUGAUGCUUACGUCGGUGUUAGACAAGAUUCUGGAGACCCAGUUGAGUAUACCAAAAAGAUUUCCCACCAUUACCAUGACGUGUUGAAAUUGCCUAAAUUCUCGAAGAUUAUCUGUUAUUCCGAUUCUUUGAACGUCGAAAAGGCAAUAACUUACUCCCAUGCAGCUAAAGAGAAUGGAAUGCUAGCCACAUUCGGUAUUGGCACAAACUUUACUAAUGAUUUUCGUAAGAAGUCAGAACCCCAGGUUAAAAGUGAGCCGUUAAACAUCGUUAUCAAACUAUUAGAAGUAAAUGGUAAUCACGCUAUCAAAAUUUCUGAUAACUUAGGUAAAAAUAUGGGAGAUCCUGCCACUGUGAAGAGAGUGAAAGAGGAAUUGGGAUAUACUGAACGAAGUUGGAGUGGUGAUAACGAAGCGCACAGAUGGACCUAA
TAA:	MSEPVIKSLLDTDMYKITMHAAVFTNFPDVTVTYKYTNRSSQLTFNKEAINWLKEQFSYLGNLRFTEEEIEYLKQEIPYLPSAYIKYISSSNYKLHPEEQISFTSEEIEGKPTHYKLKILVSGSWKDTILYEIPLLSLISEAYFKFVDIDWDYENQLEQAEKKAETLFDNGIRFSEFGTRRRRSLKAQDLIMQGIMKAVNGNPDRNKSLLLGTSNILFAKKYGVKPIGTVAHEWVMGVASISEDYLHANKNAMDCWINTFGAKNAGLALTDTFGTDDFLKSFRPPYSDAYVGVRQDSGDPVEYTKKISHHYHDVLKLPKFSKIICYSDSLNVEKAITYSHAAKENGMLATFGIGTNFTNDFRKKSEPQVKSEPLNIVIKLLEVNGNHAIKISDNLGKNMGDPATVKRVKEELGYTERSWSGDNEAHRWT
SCL:	cytoplasm,nucleus
LSD:	GFP
UFA:	Y
APA_W:	32100
#Dombegin	1
D1_PDBC:	1VLP-B
D1_DB:	cath
D1_DRC:	2/419
D1_DRO:	B:2/419
D1_AA:	SEPVIKSLLDTDMYKITMHAAVFTNFPDVTVTYKYTNRSSQLTFNKEAINWLKEQFSYLGNLRFTEEEIEYLKQEIPYLPSAYIKYISSSNYKLHPEEQISFTSEEIEGKPTHYKLKILVSGSWKDTILYEIPLLSLISEAYFKFVDIDWDYENQLEQAEKKAETLFDNGIRFSEFGTRRRRSLKAQDLIMQGIMKAVNGNPDRNKSLLLGTSNILFAKKYGVKPIGTVAHEWVMGVASISEDYLHANKNAMDCWINTFGAKNAGLALTDTFGTDDFLKSFRPPYSDAYVGVRQDSGDPVEYTKKISHHYHDVLKLPKFSKIICYSDSLNVEKAITYSHAAKENGMLATFGIGTNFTNDFRKKSEPQVKSEPLNIVIKLLEVNGNHAIKISDNLGKNMGDPATVKRVKEELGYTERSW
D1_NR:	418
D1_MR:	0
D1_MM:	0
D1_IR:	0
D1_NO:	258
D1_NA:	195
D1_NB:	63
D1_FA:	 0.756
D1_FB:	 0.244
D1_CLASS:	alpha
D1_KF:	 2.613e-05
D1_KU:	 1.577e-18
D1_DG:	 -18.33
##Unibegin	NRD1_YEAST
ND:	1
mRNA:	AUGCAGCAGGACGACGAUUUUCAAAAUUUUGUAGCUACCUUGGAAUCAUUCAAAGAUUUGAAAUCUGGUAUUUCAGGUUCUCGUAUUAAGAAACUAACCACUUACGCACUUGAUCACAUUGAUAUUGAAUCGAAAAUCAUAUCUUUGAUAAUAGACUACUCAAGACUUUGUCCCGAUUCUCAUAAAUUAGGUUCUUUAUAUAUCAUCGAUUCAAUAGGUAGAGCUUACUUGGAUGAAACAAGAUCAAAUUCAAACAGCAGCAGCAACAAACCCGGUACUUGUGCCCAUGCCAUAAACACGUUGGGCGAAGUAAUUCAAGAACUGCUAUCCGAUGCUAUUGCAAAAAGUAAUCAAGACCACAAGGAAAAAAUUCGUAUGCUUUUAGACAUUUGGGACAGGUCCGGCUUGUUUCAAAAGAGUUACUUGAACGCCAUCAGGUCAAAAUGCUUUGCUAUGGACAUAUCGAAUAACACCGCGAACACCGCUUCACAACAACUAUCACUGGAUCCCAAGCAGAGGUCGAAACAAAUCUUGUCAAAUCUAAAGAAAAGUCCUCCUUUAAACUUGAACAUAAGUCUUCCAACUGAUUUGACUUCCACAGAUCCAGCCAAACAGCAAGCAGCUCUUUUCCAAGUAAUAGCGGCUCUGCAGAAACAUUUUAAAACUUUGCCUUCACAUACAUCCGUGGGUACAGUCGCACCUCCCCAAGCCCAUACAAUUACCGAAUAUGGUAGCAGACGUGAACGUGAACGUGAAAGAGAAAGAUAUAACUCAAGAAGGAAUAGAUCAAGAUCUCCUCCGGCACCAUUUUCUCAGCCAUCGACAGGCAGGAAGGACCGCUAUCCAUCUGUGGCCCAGGACCAAUACAGCAUAGGCGCCCCCAAUACGACAUUUGGCACAAACAAUCACCACUUAUACCCCGAUGAGCUUAAUGUUUCCAAUAAUCCUCAUUAUAGACCAAAACCAGUAAGUUACGACUCUACAUUGCCACCAGAUCAUAUUAAAGUCUACAGCCGUACUCUUUUCAUCGGUGGGGUACCACUAAACAUGAAGGAAUGGGACCUUGCUAACGUUUUAAAACCUUUUGCUGAAGUACAAAGCGUCAUUCUGAAUAACUCCAGAAAACACGCUUUUGUGAAAGUUUAUUCAAGACAUGAGGCCGAAAAUGUUUUGCAAAACUUCAAUAAAGAUGGAGCCCUGCCAUUGAGAACUAGGUGGGGAGUUGGUUUUGGUCCAAGAGAUUGUUGUGACUAUCAACACGGUUACAGUAUUAUUCCUAUGCACAGGCUCACGGACGCUGAUAAAAAAUGGUCAGUAAGUGCGCAAUGGGGUGGCACUUCUGGUCAACCUCUCGUUACCGGUAUUGUUUUCGAAGAACCGGAUAUUAUCGUUGGUGAAGGUGUUUCUUCCAAGGCAAUAUCUCAAAAGAUGCCUACUGAUUCUGGCAGAAAUGGGCCACGUUCUGGUAAACCUAACAAAUCUGGUAGCAUAUCGUCGAUAUCUCCAGUACCCUACGGCAAUGCACCAUUGGCAUCUCCUCCACCACAGCAAUAUGUGCAACCUAUGAUGCAGCAACCGUAUGGUUAUGCCCCCAACCAACCAUUACCUUCUCAGGGACCUGCCGCAGCGGCUCCCCCUGUACCUCAGCAACAAUUUGACCCCACUGCUCAAUUGAAUUCUUUGAUGAAUAUGCUUAACCAACAGCAGCAGCAACAACAACAAAGCUAA
TAA:	MQQDDDFQNFVATLESFKDLKSGISGSRIKKLTTYALDHIDIESKIISLIIDYSRLCPDSHKLGSLYIIDSIGRAYLDETRSNSNSSSNKPGTCAHAINTLGEVIQELLSDAIAKSNQDHKEKIRMLLDIWDRSGLFQKSYLNAIRSKCFAMDISNNTANTASQQLSLDPKQRSKQILSNLKKSPPLNLNISLPTDLTSTDPAKQQAALFQVIAALQKHFKTLPSHTSVGTVAPPQAHTITEYGSRRERERERERYNSRRNRSRSPPAPFSQPSTGRKDRYPSVAQDQYSIGAPNTTFGTNNHHLYPDELNVSNNPHYRPKPVSYDSTLPPDHIKVYSRTLFIGGVPLNMKEWDLANVLKPFAEVQSVILNNSRKHAFVKVYSRHEAENVLQNFNKDGALPLRTRWGVGFGPRDCCDYQHGYSIIPMHRLTDADKKWSVSAQWGGTSGQPLVTGIVFEEPDIIVGEGVSSKAISQKMPTDSGRNGPRSGKPNKSGSISSISPVPYGNAPLASPPPQQYVQPMMQQPYGYAPNQPLPSQGPAAAAPPVPQQQFDPTAQLNSLMNMLNQQQQQQQQS
SCL:	nucleus
LSD:	GFP
UFA:	Y
APA_W:	19600
#Dombegin	1
D1_PDBC:	2LO6-A
D1_DB:	dp
D1_DRC:	1/153
D1_DRO:	A:1/154
D1_AA:	MQQDDDFQNFVATLESFKDLKSGISGSRIKKLTTYALDHIDIESKIISLIIDYSRLCPDSHKLGSLYIIDSIGRAYLDETRSNSNSSSNKPGTCAHAINTLGEVIQELLSDAIAKSNQDHKEKIRMLLDIWDRSGLFQKSYLNAIRSKCFAMD
D1_NR:	153
D1_MR:	0
D1_MM:	0
D1_IR:	0
D1_NO:	108
D1_NA:	108
D1_NB:	0
D1_FA:	 1.000
D1_FB:	 0.000
D1_CLASS:	alpha
D1_KF:	 17.62
D1_KU:	 0.0002555
D1_DG:	 -6.709
##Unibegin	NSE2_YEAST
ND:	1
mRNA:	AUGGCCUUGAACGAUAAUCCUAUACCCAAGUCAGUUCCUCUACACCCAAAAUCAGGUAAGUACUUCCAUAAUUUACAUGCCCGAGACUUAUCAAAUAUAUAUCAACAAUGCUACAAACAAAUUGAUGAGACCAUAAAUCAAUUAGUGGAUUCUACAUCUCCUUCCACCAUCGGCAUUGAAGAGCAGGUCGCAGAUAUUACUAGCACCUACAAACUCCUCUCGACAUACGAAUCGGAAUCCAACUCAUUUGACGAACAUAUUAAAGAUUUAAAAAAAAAUUUCAAACAAUCCUCAGAUGCCUGUCCGCAAAUCGACCUUUCUACCUGGGAUAAAUAUCGUACCGGAGAACUCACCGCUCCCAAAUUAUCUGAAUUAUAUCUAAAUAUGCCCACACCAGAGCCUGCAACCAUGGUUAAUAACACAGAUACACUCAAGAUACUAAAAGUGUUGCCGUACAUAUGGAAUGAUCCAACUUGUGUAAUACCGGAUCUGCAAAACCCCGCAGACGAAGACGAUCUACAAAUAGAAGGUGGUAAAAUUGAAUUGACUUGUCCUAUCACCUGCAAACCUUACGAAGCACCAUUGAUAUCAAGAAAAUGUAAUCACGUCUUCGAUAGAGACGGCAUUCAAAACUAUUUACAAGGAUACACGACAAGAGAUUGCCCGCAAGCAGCGUGUUCUCAAGUCGUUUCAAUGAGGGAUUUUGUAAGAGACCCUAUUAUGGAACUAAGGUGUAAGAUCGCCAAGAUGAAAGAAUCUCAGGAACAGGAUAAAAGAAGUAGUCAAGCCAUCGAUGUUUUAUGA
TAA:	MALNDNPIPKSVPLHPKSGKYFHNLHARDLSNIYQQCYKQIDETINQLVDSTSPSTIGIEEQVADITSTYKLLSTYESESNSFDEHIKDLKKNFKQSSDACPQIDLSTWDKYRTGELTAPKLSELYLNMPTPEPATMVNNTDTLKILKVLPYIWNDPTCVIPDLQNPADEDDLQIEGGKIELTCPITCKPYEAPLISRKCNHVFDRDGIQNYLQGYTTRDCPQAACSQVVSMRDFVRDPIMELRCKIAKMKESQEQDKRSSQAIDVL
SCL:	cytoplasm,nucleus
LSD:	GFP
UFA:	Y
APA_W:	2800
#Dombegin	1
D1_PDBC:	3HTK-C
D1_DB:	dp
D1_DRC:	5/258
D1_DRO:	C:5/258
D1_AA:	DNPIPKSVPLHPKSGKYFHNLHARDLSNIYQQCYKQIDETINQLVDSTSPSTIGIEEQVADITSTYKLLSTYESESNSFDEHIKDLKKNFKQSSDACPQIDLSTWDKYRTGELTAPKLSELYLNMPTPEPATMVNNTDTLKILKVLPYIWNDPTCVIPDLQNPADEDDLQIEGGKIELTCPITCKPYEAPLISRKCNHVFDRDGIQNYLQGYTTRDCPQAACSQVVSMRDFVRDPIMELRCKIAKMKESQEQDK
D1_NR:	254
D1_MR:	0
D1_MM:	0
D1_IR:	0
D1_NO:	148
D1_NA:	134
D1_NB:	14
D1_FA:	 0.905
D1_FB:	 0.095
D1_CLASS:	alpha
D1_KF:	 0.09347
D1_KU:	 8.667e-10
D1_DG:	 -11.14
##Unibegin	NTF2_YEAST
ND:	1
mRNA:	AUGUCUCUCGACUUUAACACUUUGGCCCAAAACUUCACCCAGUUUUACUAUAAUCAAUUUGAUACCGAUAGAAGCCAAUUGGGUAACUUGUACAGAAAUGAAUCUAUGCUAACAUUCGAGACUAGUCAAUUGCAAGGUGCAAAGGACAUUGUUGAGAAAUUAGUAUCUUUGCCAUUUCAAAAGGUCCAACAUCGUAUCACUACUUUGGAUGCGCAACCUGCUUCCCCAAAUGGCGAUGUCUUAGUCAUGAUCACUGGUGAUCUGUUGAUUGACGAAGAACAAAAUCCACAGCGUUUCUCUCAAGUGUUCCAUUUGAUUCCUGAUGGAAACUCUUACUACGUGUUUAACGAUAUCUUCCGUUUGAAUUACUCUGCUUAA
TAA:	MSLDFNTLAQNFTQFYYNQFDTDRSQLGNLYRNESMLTFETSQLQGAKDIVEKLVSLPFQKVQHRITTLDAQPASPNGDVLVMITGDLLIDEEQNPQRFSQVFHLIPDGNSYYVFNDIFRLNYSA
SCL:	Cytoplasm.
LSD:	UNP
UFA:	Y
APA_W:	not visualized
#Dombegin	1
D1_PDBC:	1GY7-B
D1_DB:	cath
D1_DRC:	3/124
D1_DRO:	B:3/124
D1_AA:	LDFNTLAQNFTQFYYNQFDTDRSQLGNLYRNESMLTFETSQLQGAKDIVEKLVSLPFQKVQHRITTLDAQPASPNGDVLVMITGDLLIDEEQNPQRFSQVFHLIPDGNSYYVFNDIFRLNYS
D1_NR:	122
D1_MR:	0
D1_MM:	1
D1_IR:	0
D1_NO:	89
D1_NA:	35
D1_NB:	54
D1_FA:	 0.393
D1_FB:	 0.607
D1_CLASS:	alpha-beta
D1_KF:	 0.8185
D1_KU:	 2.235e-05
D1_DG:	 -6.327
##Unibegin	NU116_YEAST
ND:	1
mRNA:	AUGUUUGGAGUUAGCCGUGGCGCAUUCCCCAGCGCAACAACACAGCCAUUUGGCUCAACAGGAUCAACCUUUGGUGGCCAACAGCAACAACAACAACCAGUAGCAAACACUUCUGCUUUCGGCCUCAGUCAGCAAACAAAUACAACACAAGCACCUGCGUUUGGUAACUUUGGUAACCAAACUUCUAAUUCUCCCUUCGGAAUGUCAGGCUCGACUACAGCAAAUGGUACUCCUUUUGGUCAAAGUCAAUUGACGAACAACAAUGCCUCUGGCUCGAUCUUCGGUGGAAUGGGUAAUAACACAGCACUUUCUGCUGGUUCCGCUUCUGUUGUGCCCAAUUCUACUGCAGGUACAAGCAUUAAACCUUUUACUACAUUCGAAGAGAAGGAUCCAACCACAGGUGUCAUCAACGUCUUCCAAAGUAUCACCUGUAUGCCUGAAUACAGAAAUUUUUCUUUUGAAGAAUUGAGAUUUCAAGAUUACCAAGCUGGUAGAAAAUUCGGUACCAGUCAAAAUGGCACUGGUACUACUUUUAACAAUCCUCAAGGAACUACCAAUACUGGAUUUGGAAUUAUGGGUAAUAAUAACUCCACUACUUCUGCUACAACAGGAGGAUUAUUUGGUCAAAAGCCAGCAACAGGCAUGUUUGGAACCGGAACUGGAAGUGGUGGUGGCUUUGGCUCUGGAGCGACCAACUCUACAGGAUUGUUUGGAAGCUCUACUAACCUCUCAGGAAAUUCUGCAUUUGGAGCAAAUAAACCUGCCACUUCCGGGGGAUUGUUUGGUAAUACAACUAACAACCCAACAAACGGCACUAAUAAUACAGGCCUUUUCGGCCAGCAGAACUCAAAUACAAACGGAGGAUUAUUUGGUCAACAGCAAAAUUCAUUUGGGGCGAAUAAUGUCAGUAACGGGGGAGCCUUUGGUCAGGUGAAUCGUGGUGCCUUUCCCCAACAACAAACACAACAAGGUAGUGGUGGUAUAUUUGGUCAAUCAAACGCUAACGCAAAUGGUGGCGCUUUCGGCCAACAGCAAGGCACUGGUGCUCUUUUUGGAGCUAAACCUGCUUCUGGUGGACUAUUUGGACAAUCUGCUGGUUCAAAAGCAUUCGGAAUGAAUACCAACCCCACUGGUACCACUGGUGGCUUAUUUGGGCAAACCAAUCAGCAGCAAAGUGGAGGAGGGUUAUUUGGCCAGCAACAAAAUUCCAACGCUGGAGGAUUGUUCGGUCAGAAUAACCAAAGCCAGAACCAAUCCGGAUUAUUUGGACAACAAAACUCCUCAAACGCAUUUGGCCAGCCACAGCAACAAGGCGGAUUAUUUGGAAGCAAACCUGCAGGAGGACUGUUUGGACAACAGCAGGGAGCAUCCACUUUUGCGUCUGGUAAUGCCCAAAAUAAUUCUAUAUUUGGGCAAAAUAACCAACAACAGCAAUCAACCGGGGGAUUAUUCGGACAACAAAACAACCAGUCGCAGUCCCAACCUGGUGGAUUGUUUGGCCAGACCAAUCAAAAUAAUAAUCAGCCAUUUGGCCAAAAUGGGUUACAACAACCACAACAGAAUAAUAGUCUUUUUGGAGCGAAACCAACUGGUUUUGGAAAUACAAGCUUAUUCUCUAACAGCACAACAAAUCAAAGUAACGGUAUAAGUGGAAAUAAUUUGCAGCAGCAAUCAGGAGGUUUGUUCCAAAAUAAACAGCAACCUGCUUCGGGUGGCCUGUUUGGUUCAAAACCAUCAAACACUGUUGGAGGCGGAUUAUUUGGAAACAAUCAAGUUGCAAAUCAAAACAAUCCUGCCUCAACUAGCGGCGGAUUAUUUGGUAGCAAACCUGCUACAGGAUCCCUUUUCGGAGGUACUAAUUCCACGGCUCCAAACGCCUCUUCGGGUGGAAUAUUUGGGUCCAAUAAUGCAUCUAACACGGCGGCCACCACCAAUUCUACUGGUUUAUUUGGUAAUAAACCAGUUGGUGCGGGAGCUUCUACAAGUGCUGGAGGACUAUUUGGAAACAAUAACAACUCGUCUCUAAACAAUUCCAACGGUUCAACGGGCCUGUUUGGUAGUAAUAACACCUCUCAAUCUACUAAUGCUGGAGGCUUAUUUCAGAAUAACACUAGUACGAACACUUCGGGCGGAGGGUUAUUUUCCCAACCUUCCCAGUCAAUGGCACAAUCACAAAAUGCGCUCCAACAACAGCAGCAGCAACAACGAUUACAAAUUCAGAAUAACAAUCCCUACGGUACUAAUGAGCUUUUUUCGAAAGCAACUGUCACCAACACGGUUUCCUAUCCAAUUCAACCAAGCGCUACAAAGAUCAAAGCCGAUGAACGCAAAAAAGCCAGUUUGACGAACGCAUACAAAAUGAUUCCUAAAACUUUAUUUACAGCCAAGCUCAAGACUAAUAAUUCCGUCAUGGAUAAGGCCCAGAUCAAGGUUGAUCCAAAGUUGUCGAUUUCCAUUGAUAAAAAGAAUAAUCAGAUUGCGAUUUCUAACCAGCAGGAGGAAAAUUUGGACGAAAGCAUAUUAAAAGCUUCUGAGUUAUUAUUCAAUCCCGAUAAAAGGUCAUUCAAGAAUCUAAUUAAUAACAGGAAAAUGUUGAUCGCAUCCGAGGAAAAGAAUAACGGAUCACAGAACAACGAUAUGAAUUUUAAAAGUAAAAGUGAAGAACAAGAAACGAUCUUGGGAAAGCCAAAGAUGGAUGAAAAAGAAACUGCUAAUGGGGGGGAAAGAAUGGUUUUGUCCUCAAAGAACGAUGGGGAAGAUAGCGCAACGAAACAUCAUUCCCGGAAUAUGGACGAAGAAAAUAAAGAAAAUGUCGCCGAUUUACAGAAGCAAGAAUAUUCAGAAGAUGAUAAAAAGGCUGUUUUUGCGGACGUUGCGGAAAAAGAUGCCUCCUUCAUUAAUGAGAACUACUAUAUCUCACCAUCCCUGGACACAUUAUCCUCUUAUUCUCUCUUGCAACUGCGCAAAGUUCCUCAUUUAGUUGUGGGUCAUAAAAGUUAUGGUAAAAUUGAAUUUCUUGAACCUGUUGACCUCGCUGGAAUUCCUUUGACCUCAUUAGGGGGCGUAAUCAUUACUUUUGAACCAAAAACCUGUAUAAUAUAUGCGAACUUACCAAACAGACCGAAGAGAGGGGAGGGCAUUAAUGUUCGGGCCAGGAUUACCUGCUUUAACUGUUAUCCUGUAGACAAAUCUACCAGAAAACCUAUAAAGGAUCCAAAUCAUCAACUGGUUAAAAGGCAUAUCGAACGCUUAAAGAAAAAUCCAAAUUCUAAGUUCGAAAGCUAUGAUGCAGACAGUGGUACAUACGUGUUUAUCGUAAACCACGCUGCAGAGCAGACCUGA
TAA:	MFGVSRGAFPSATTQPFGSTGSTFGGQQQQQQPVANTSAFGLSQQTNTTQAPAFGNFGNQTSNSPFGMSGSTTANGTPFGQSQLTNNNASGSIFGGMGNNTALSAGSASVVPNSTAGTSIKPFTTFEEKDPTTGVINVFQSITCMPEYRNFSFEELRFQDYQAGRKFGTSQNGTGTTFNNPQGTTNTGFGIMGNNNSTTSATTGGLFGQKPATGMFGTGTGSGGGFGSGATNSTGLFGSSTNLSGNSAFGANKPATSGGLFGNTTNNPTNGTNNTGLFGQQNSNTNGGLFGQQQNSFGANNVSNGGAFGQVNRGAFPQQQTQQGSGGIFGQSNANANGGAFGQQQGTGALFGAKPASGGLFGQSAGSKAFGMNTNPTGTTGGLFGQTNQQQSGGGLFGQQQNSNAGGLFGQNNQSQNQSGLFGQQNSSNAFGQPQQQGGLFGSKPAGGLFGQQQGASTFASGNAQNNSIFGQNNQQQQSTGGLFGQQNNQSQSQPGGLFGQTNQNNNQPFGQNGLQQPQQNNSLFGAKPTGFGNTSLFSNSTTNQSNGISGNNLQQQSGGLFQNKQQPASGGLFGSKPSNTVGGGLFGNNQVANQNNPASTSGGLFGSKPATGSLFGGTNSTAPNASSGGIFGSNNASNTAATTNSTGLFGNKPVGAGASTSAGGLFGNNNNSSLNNSNGSTGLFGSNNTSQSTNAGGLFQNNTSTNTSGGGLFSQPSQSMAQSQNALQQQQQQQRLQIQNNNPYGTNELFSKATVTNTVSYPIQPSATKIKADERKKASLTNAYKMIPKTLFTAKLKTNNSVMDKAQIKVDPKLSISIDKKNNQIAISNQQEENLDESILKASELLFNPDKRSFKNLINNRKMLIASEEKNNGSQNNDMNFKSKSEEQETILGKPKMDEKETANGGERMVLSSKNDGEDSATKHHSRNMDEENKENVADLQKQEYSEDDKKAVFADVAEKDASFINENYYISPSLDTLSSYSLLQLRKVPHLVVGHKSYGKIEFLEPVDLAGIPLTSLGGVIITFEPKTCIIYANLPNRPKRGEGINVRARITCFNCYPVDKSTRKPIKDPNHQLVKRHIERLKKNPNSKFESYDADSGTYVFIVNHAAEQT
SCL:	cytoplasm,nucleus
LSD:	GFP
UFA:	Y
APA_W:	not visualized
#Dombegin	1
D1_PDBC:	3PBP-B
D1_DB:	dp
D1_DRC:	966/1111
D1_DRO:	B:966/1111
D1_AA:	INENYYISPSLDTLSSYSLLQLRKVPHLVVGHKSYGKIEFLEPVDLAGIPLTSLGGVIITFEPKTCIIYANLPNRPKRGEGINVRARITCFNCYPVDKSTRKPIKDPNHQLVKRHIERLKKNPNSKFESYDADSGTYVFIVNHAAE
D1_NR:	146
D1_MR:	0
D1_MM:	1
D1_IR:	0
D1_NO:	59
D1_NA:	17
D1_NB:	42
D1_FA:	 0.288
D1_FB:	 0.712
D1_CLASS:	beta
D1_KF:	 0.006235
D1_KU:	 8.652e-08
D1_DG:	 -6.735
##Unibegin	NU120_YEAST
ND:	4
mRNA:	AUGGCAUGCCUCUCAAGAAUUGAUGCAAAUUUGCUCCAAUAUUAUGAAAAACCUGAACCCAAUAAUACGGUUGAUUUAUACGUCAGUAAUAACAGUAAUAAUAACGGGCUGAAAGAAGGAGAUAAGUCCAUCUCUACACCAGUUCCUCAGCCUUACGGAAGUGAAUAUUCCAAUUGUUUGUUAUUGAGUAACUCUGAGUAUAUCUGUUACCAUUUUUCCUCAAGAUCAACAUUGUUGACAUUUUAUCCUUUGAGUGACGCAUACCAUGGGAAGACAAUUAAUAUACACUUACCAAAUGCUUCUAUGAAUCAGAGAUACACUUUAACGAUACAAGAAGUGGAACAGCAAUUACUGGUUAAUGUUAUCUUAAAAGAUGGUUCGUUUUUAACGUUACAACUACCCCUAAGUUUCCUAUUUUCAUCGGCCAACACUCUCAAUGGAGAGUGGUUUCAUCUCCAAAAUCCCUACGACUUUACAGUUAGAGUUCCUCAUUUCCUUUUCUAUGUAUCACCCCAGUUCUCAGUUGUUUUUUUGGAAGAUGGCGGUUUGUUGGGUUUAAAAAAAGUUGACGGCGUACAUUACGAGCCUUUACUAUUCAAUGAUAAUUCAUACUUGAAAAGCCUAACGCGAUUUUUUUCUAGGAGUUCUAAAUCGGAUUACGAUAGUGUGAUUAGUUGUAAAUUAUUCCAUGAAAGAUACUUAAUUGUGUUGACUCAGAAUUGCCACUUGAAAAUUUGGGAUUUAACUUCAUUUACUUUAAUACAAGAUUAUGAUAUGGUUUCACAGUCAGAUUCAGACCCAAGCCAUUUUAGAAAAGUGGAAGCUGUAGGGGAAUACCUUUCCUUGUAUAACAAUACUCUAGUUACAUUGUUGCCUUUGGAAAAUGGGCUUUUUCAAAUGGGCACCUUGUUGGUUGAUUCAAGCGGUAUUUUGACUUAUACUUUUCAAAAUAACAUCCCCACUAAUCUUUCAGCUUCUGCUAUUUGGUCAAUUGUAGAUUUAGUUCUAACGAGACCAUUGGAGUUGAAUGUCGAGGCUAGUUAUUUAAAUUUGAUCGUUUUAUGGAAAAGUGGCACUGCUAGCAAGUUACAGAUACUAAACGUAAAUGAUGAAAGUUUCAAAAACUAUGAAUGGAUAGAAUCAGUUAACAAAUCCUUAGUAGAUUUGCAAUCCGAACAUGAUUUGGAUAUCGUUACAAAGACUGGAGAUGUUGAGAGGGGUUUCUGUAAUUUGAAAUCAAGAUAUGGUACCCAAAUUUUUGAACGUGCACAGCAAAUAUUGAGUGAAAAUAAGAUUAUUAUGGCUCAUAACGAAGAUGAAGAAUAUUUGGCUAAUUUAGAAACAAUAUUGAGAGACGUAAAAACCGCAUUCAACGAGGCUUCUUCUAUAACACUUUAUGGCGAUGAAAUUAUUCUCGUCAAUUGUUUCCAACCGUAUAAUCAUUCCCUUUACAAGCUGAAUACUACUGUGGAGAAUUGGUUUUAUAAUAUGCACUCUGAAACUGAUGGUUCUGAAUUGUUCAAGUAUUUAAGGACAUUGAAUGGUUUUGCUUCUACUUUGUCAAAUGAUGUUCUUAGAUCCAUUUCUAAGAAGUUUCUUGAUAUAAUAACAGGAGAGCUGCCUGAUUCUAUGACUACCGUAGAAAAAUUUACGGACAUUUUCAAAAAUUGCCUAGAAAAUCAAUUUGAAAUCACAAAUCUAAAGAUUCUUUUCGACGAAUUAAACUCUUUUGAUAUACCCGUUGUUUUAAAUGAUUUAAUCAAUAACCAAAUGAAGCCUGGUAUAUUUUGGAAAAAGGAUUUCAUCUCUGCAAUCAAAUUCGAUGGUUUCACAAGUAUAAUUUCCCUAGAAUCUCUUCACCAGUUACUUUCCAUACAUUAUCGUAUUACUUUACAAGUAUUGUUAACAUUCGUUCUGUUCGAUCUUGAUACCGAAAUUUUCGGACAGCAUAUAUCUACAUUAUUGGAUUUGCAUUAUAAGCAAUUUUUAUUGUUAAACCUUUAUAGACAAGAUAAGUGUCUGUUGGCGGAAGUUCUUCUCAAGGAUUCUUCUGAAUUCUCUUUCGGUGUCAAAUUUUUUAACUACGGCCAACUCAUUGCCUAUAUCGAUUCCUUAAACUCUAAUGUUUACAAUGCUUCCAUCACUGAAAAUUCUUUCUUUAUGACGUUUUUCCGCUCAUAUAUCAUUGAAAACACAUCUCAUAAGAAUAUAAGGUUCUUUCUCGAGAACGUUGAAUGCCCCUUCUACUUACGCCACAACGAGGUGCAAGAAUUUAUGUUUGCCAUGACGUUAUUUAGUUGUGGUAAUUUCGAUCAAUCCUAUGAAAUUUUUCAACUACACGAUUAUCCGGAGGCUAUCAAUGAUAAAUUGCCGACAUUCUUAGAAGACCUUAAGAGUGAAAACUAUCACGGUGAUAGUAUAUGGAAAGAUCUUUUGUGCACCUUUACAGUUCCAUAUAGGCAUUCUGCAUUCUAUUAUCAAUUAUCUCUCUUAUUUGAUAGAAAUAACAGCCAAGAAUUUGCUUUGAAAUGUAUAUCUAAGUCAGCAGAAUAUUCAUUAAAAGAAAUUCAGAUUGAAGAACUGCAAGACUUCAAAGAAAAACAGCAUAUUCAUUAUUUAAAUCUUUUAAUCCACUUCAGAAUGUUUGAAGAAGUCUUGGAUGUUUUGAGAUUGGGUCACGAGUGUCUUUCCGACACAGUAAGAACAAAUUUUCUCCAAUUAUUAUUACAGGAAGACAUAUAUUCACGAGAUUUUUUCAGCACACUUCUGCGCUUGUGUAACGCACAUUCAGACAAUGGCGAGCUAUAUCUUCGUACAGUAGAUAUUAAAAUAGUGGAUAGUAUUCUGUCACAAAAUCUACGGAGUGGUGAUUGGGAGUGUUUUAAGAAACUUUAUUGUUUUAGAAUGUUGAACAAAAGCGAGAGGGCUGCUGCAGAAGUACUGUACCAGUACAUAUUAAUGCAAGCUGAUCUUGAUGUUAUUCGAAAGAGAAAAUGUUACCUAAUGGUCAUCAACGUUUUAUCUAGCUUUGAUAGUGCAUACGAUCAAUGGAUUCUAAACGGAAGUAAAGUGGUUACUUUAACUGAUUUAAGAGAUGAGUUACGAGGUCUAUAG
TAA:	MACLSRIDANLLQYYEKPEPNNTVDLYVSNNSNNNGLKEGDKSISTPVPQPYGSEYSNCLLLSNSEYICYHFSSRSTLLTFYPLSDAYHGKTINIHLPNASMNQRYTLTIQEVEQQLLVNVILKDGSFLTLQLPLSFLFSSANTLNGEWFHLQNPYDFTVRVPHFLFYVSPQFSVVFLEDGGLLGLKKVDGVHYEPLLFNDNSYLKSLTRFFSRSSKSDYDSVISCKLFHERYLIVLTQNCHLKIWDLTSFTLIQDYDMVSQSDSDPSHFRKVEAVGEYLSLYNNTLVTLLPLENGLFQMGTLLVDSSGILTYTFQNNIPTNLSASAIWSIVDLVLTRPLELNVEASYLNLIVLWKSGTASKLQILNVNDESFKNYEWIESVNKSLVDLQSEHDLDIVTKTGDVERGFCNLKSRYGTQIFERAQQILSENKIIMAHNEDEEYLANLETILRDVKTAFNEASSITLYGDEIILVNCFQPYNHSLYKLNTTVENWFYNMHSETDGSELFKYLRTLNGFASTLSNDVLRSISKKFLDIITGELPDSMTTVEKFTDIFKNCLENQFEITNLKILFDELNSFDIPVVLNDLINNQMKPGIFWKKDFISAIKFDGFTSIISLESLHQLLSIHYRITLQVLLTFVLFDLDTEIFGQHISTLLDLHYKQFLLLNLYRQDKCLLAEVLLKDSSEFSFGVKFFNYGQLIAYIDSLNSNVYNASITENSFFMTFFRSYIIENTSHKNIRFFLENVECPFYLRHNEVQEFMFAMTLFSCGNFDQSYEIFQLHDYPEAINDKLPTFLEDLKSENYHGDSIWKDLLCTFTVPYRHSAFYYQLSLLFDRNNSQEFALKCISKSAEYSLKEIQIEELQDFKEKQHIHYLNLLIHFRMFEEVLDVLRLGHECLSDTVRTNFLQLLLQEDIYSRDFFSTLLRLCNAHSDNGELYLRTVDIKIVDSILSQNLRSGDWECFKKLYCFRMLNKSERAAAEVLYQYILMQADLDVIRKRKCYLMVINVLSSFDSAYDQWILNGSKVVTLTDLRDELRGL
SCL:	Nucleus › nuclear pore complex. Nucleus membrane; Peripheral membrane protein; Cytoplasmic side. Nucleus membrane; Peripheral membrane protein; Nucleoplasmic side.
LSD:	UNP
UFA:	N
APA_W:	not visualized
#Dombegin	1
D1_PDBC:	3H7N-B
D1_DB:	dp
D1_DRC:	1/197
D1_DRO:	B:1/197
D1_AA:	MACLSRIDANLLQYYEKPEPNNTVDLYVSNNSNNNGLKEGDKSISTPVPQPYGSEYSNCLLLSNSEYICYHFSSRSTLLTFYPLSDAYHGKTINIHLPNASMNQRYTLTIQEVEQQLLVNVILKDGSFLTLQLPLSFLFSSANTLNGEWFHLQNPYDFTVRVPHFLFYVSPQFSVVFLEDGGLLGLKKVDGVHYEPL
D1_NR:	197
D1_MR:	23
D1_MM:	0
D1_IR:	0
D1_NO:	71
D1_NA:	7
D1_NB:	64
D1_FA:	 0.099
D1_FB:	 0.901
D1_CLASS:	beta
D1_KF:	 2.315e-05
D1_KU:	 6.455e-12
D1_DG:	 -9.088
#Dombegin	2
D2_PDBC:	3H7N-B
D2_DB:	dp
D2_DRC:	382/487
D2_DRO:	B:382/487
D2_AA:	VNKSLVDLQSEHDLDIVTKTGDVERGFCNLKSRYGTQIFERAQQILSENKIIMAHNEDEEYLANLETILRDVKTAFNEASSITLYGDEIILVNCFQPYNHSLYKLN
D2_NR:	106
D2_MR:	0
D2_MM:	0
D2_IR:	0
D2_NO:	64
D2_NA:	53
D2_NB:	11
D2_FA:	 0.828
D2_FB:	 0.172
D2_CLASS:	alpha
D2_KF:	 230
D2_KU:	 0.1022
D2_DG:	 -4.648
#Dombegin	3
D3_PDBC:	3H7N-B
D3_DB:	dp
D3_DRC:	198/381
D3_DRO:	B:198/381
D3_AA:	LFNDNSYLKSLTRFFSRSSKSDYDSVISCKLFHERYLIVLTQNCHLKIWDLTSFTLIQDYDMVSQSDSDPSHFRKVEAVGEYLSLYNNTLVTLLPLENGLFQMGTLLVDSSGILTYTFQNNIPTNLSASAIWSIVDLVLTRPLELNVEASYLNLIVLWKSGTASKLQILNVNDESFKNYEWIES
D3_NR:	184
D3_MR:	0
D3_MM:	0
D3_IR:	0
D3_NO:	58
D3_NA:	7
D3_NB:	51
D3_FA:	 0.121
D3_FB:	 0.879
D3_CLASS:	beta
D3_KF:	 9.562e-05
D3_KU:	 7.218e-11
D3_DG:	 -8.488
#Dombegin	4
D4_PDBC:	3H7N-B
D4_DB:	dp
D4_DRC:	488/729
D4_DRO:	B:488/729
D4_AA:	TTVENWFYNMHSETDGSELFKYLRTLNGFASTLSNDVLRSISKKFLDIITGELPDSMTTVEKFTDIFKNCLENQFEITNLKILFDELNSFDIPVVLNDLINNQMKPGIFWKKDFISAIKFDGFTSIISLESLHQLLSIHYRITLQVLLTFVLFDLDTEIFGQHISTLLDLHYKQFLLLNLYRQDKCLLAEVLLKDSSEFSFGVKFFNYGQLIAYIDSLNSNVYNASITENSFFMTFFRSYII
D4_NR:	242
D4_MR:	0
D4_MM:	0
D4_IR:	0
D4_NO:	162
D4_NA:	162
D4_NB:	0
D4_FA:	 1.000
D4_FB:	 0.000
D4_CLASS:	alpha
D4_KF:	 0.1721
D4_KU:	 3.824e-09
D4_DG:	 -10.61
##Unibegin	NU133_YEAST
ND:	1
mRNA:	AUGAGUGAAAAAAAAGUACAUCUUCGUUUGCGGAAGGAACUUAGCGUACCCAUUGCGGUGGUUGAAAACGAAUCCCUGGCGCAGUUGUCUUAUGAAGAGGAAAGCCAGGCCUCUCUAAUGGACAUUUCCAUGGAGCAGCAACAGUUAAGGUUACAUUCGCACUUUGAUAAUUCCAAGGUUUUCACAGAAAAUAACAGAUACAUAGUAAAAACCCUUCAAACAGACUACAGUAGCGGAUUCAGUAACGAUGACGAAUUGAAUGGAUAUAUCGAUAUGCAAAUUGGAUAUGGACUAGUCAAUGACCACAAGAAGGUUUACAUCUGGAAUAUUCACUCCACUCAAAAGGAUACGCCCUAUAUAACUGUACCAUUUCGUUCUGAUGAUAAUGAUGAAAUAGCAGUCGCGCCCAGGUGCAUACUAACUUUCCCUGCUACAAUGGAUGAGUCUCCAUUAGCACUGAAUCCUAAUGAUCAGGACGAAACCGGAGGGCUUAUCAUUAUCAAAGGUAGCAAAGCGAUAUAUUAUGAGGAUAUCAACUCCAUAAAUAAUUUGAACUUUAAGUUAUCUGAAAAAUUCUCUCACGAGUUAGAAUUACCCAUCAACUCUUCGGGCGGAGAGAAGUGUGACCUAAUGUUAAACUGCGAACCUGCUGGUAUAGUGCUUUCUACAAAUAUGGGCAGAAUAUUUUUUAUAACCAUUAGAAAUUCCAUGGGUAAACCUCAACUGAAGUUAGGCAAACUAUUAAAUAAACCUUUCAAAUUGGGUAUCUGGUCCAAAAUUUUCAAUACAAACAGUUCAGUUGUCUCAUUACGAAAUGGACCUAUCCUCGGUAAGGGGACAAGGUUAGUAUAUAUUACUACUAACAAAGGAAUUUUUCAAACAUGGCAGUUGUCUGCCACGAAUUCCCAUCCAACAAAAUUGAUUGAUGUAAACAUUUACGAAGCCAUUUUAGAGUCGCUCCAGGAUUUGUAUCCAUUUGCUCAUGGUACGUUGAAGAUUUGGGACUCUCAUCCAUUACAAGAUGAAAGUUCACAACUUUUCCUGUCAUCUAUUUACGACAGUUCAUGCAAUGAAACAUAUUAUAUUCUUUCCACGAUUAUCUUCGAUUCUUCUUCUAAUAGUUUUACUAUUUUUUCCACUUAUAGAUUGAACACUUUUAUGGAGUCAAUAACCGACACAAAGUUUAAGCCUAAGAUAUUUAUACCUCAGAUGGAGAAUGCUAACGAUACCAAUGAGGUAACUUCCAUUUUGGUAAUGUUCCCCAAUGCUGUUGUCAUUACUCAGGUGAACUCAAAAUUGGACUCUAGCUAUUCAAUGAGAAGAAAGUGGGAAGAUAUUGUUAGCCUUAGAAAUGACAUUGAUAUAAUUGGUUCUGGUUACGACUCAAAAUCUUUGUAUGUUUUAACGAAACAAAUGGGGGUGCUACAGUUUUUUGUGAAAGAGAAUGAGGAAACAAAUUCUAAACCGGAAGUUGGGUUUGUCAAAUCUCAUGUUGAUCAAGCUGUUUAUUUCUCCAAAAUAAAUGCAAAUCCCAUAGAUUUCAAUUUACCUCCAGAAAUUUCACUAGAUCAAGAAUCUAUAGAGCAUGAUUUAAAAUUAACCAGCGAGGAGAUUUUUCAUUCCAACGGCAAGUACAUACCCCCUAUGCUAAAUACGUUGGGGCAACAUCUCUCUGUCCGUAAAGAAUUUUUUCAAAAUUUCCUGACAUUUGUUGCUAAGAACUUCAACUAUAAAAUAUCACCCGAACUGAAAUUGGAUCUGAUCGAAAAAUUUGAGAUCUUGAAUUGCUGUAUUAAGUUCAAUAGUAUCAUCAGACAAUCUGAUGUAUUGAACGAUAUAUGGGAGAAGACUUUAUCAAACUAUAAUCUGACACAAAAUGAACACUUAACUACUAAAACAGUUGUAAUCAACAGUCCCGACGUAUUUCCAGUAAUCUUUAAACAAUUUUUAAACCAUGUUGUGUUUGUUUUGUUCCCAUCACAAAAUCAAAAUUUCAAACUAAAUGUUACCAAUUUAAUCAACUUAUGCUUUUAUGAUGGAAUUCUUGAAGAAGGUGAAAAAACUAUAAGGUAUGAACUUUUGGAGUUAGACCCGAUGGAGGUUGAUACAUCCAAGCUACCAUGGUUCAUAAACUUUGAUUACUUAAACUGUAUCAAUCAAUGUUUUUUUGAUUUUACAUUUGCGUGUGAGGAGGAAGGAAGUCUGGAUUCUUAUAAAGAGGGCUUGUUAAAGAUUGUGAAAAUUUUAUAUUAUCAGUUCAACCAAUUUAAAAUAUGGAUCAACACGCAACCCGUUAAAUCUGUGAACGCCAAUGAUAAUUUUAUAAAUAUCAACAAUCUUUAUGAUGAUAACCACCUGGAUUGGAACCACGUCCUUUGUAAGGUAAAUCUAAAAGAACAGUGUAUUCAAAUAGCAGAAUUUUACAAAGAUUUAUCUGGAUUGGUGCAAACAUUACAAACUUUAGAUCAAAAUGACUCAACAACCGUAUCGCUAUACGAAACAUUCUUCAACGAAUUCCCUAAAGAGUUUAGCUUUACAUUAUUUGAAUAUUUAAUCAAGCAUAAAAAAUUGAACGACCUCAUCUUCAGGUUCCCACAACAACACGAUGUUUUAAUACAGUUUUUCCAAGAGUCCGCUCCAAAGUACGGUCAUGUAGCAUGGAUCCAACAGAUUCUGGAUGGGUCGUACGCAGAUGCCAUGAAUACUUUAAAAAACAUUACUGUUGAUGAUUCAAAGAAGGGCGAAAGCUUGAGCGAAUGUGAAUUGCACUUGAAUGUUGCAAAAUUAAGCUCGUUGCUAGUUGAAAAGGAUAAUUUGGACAUUAAUACUUUGAGAAAGAUCCAAUAUAAUUUAGAUACAAUUGAUGCUGAGAAAAAUAUUUCAAACAAAUUGAAAAAGGGCGAAGUUCAGAUAUGUAAACGCUUCAAGAAUGGCUCUAUCAGGGAAGUUUUCAACAUAUUAGUGGAAGAGCUUAAAUCAACAACAGUAGUCAAUCUAUCGGAUCUCGUUGAGUUGUAUUCUAUGCUCGACGAUGAAGAGAGCUUAUUCAUACCGCUAAGGCUUCUUUCUGUUGAUGGAAACUUACUGAAUUUUGAAGUUAAAAAGUUCUUGAAUGCUUUGGUAUGGAGAAGAAUCGUUCUACUAAAUGCUAGUAAUGAAGGAGAUAAACUGCUUCAGCAUAUAGUCAAACGUGUUUUUGAUGAAGAACUACCCAAAAAUAAUGAUUUCCCCUUGCCCAGUGUGGAUCUUUUAUGUGACAAAUCGUUACUGACGCCAGAAUACAUAAGCGAAACAUAUGGCAGGUUUCCUAUUGAUCAGAAUGCCAUACGUGAAGAGAUAUAUGAAGAAAUAUCUCAAGUGGAAACGUUGAACUCAGACAACUCACUCGAGAUAAAGUUGCACUCGACUAUUGGUUCUGUAGCGAAAGAAAAAAACUAUACCAUCAACUAUGAAACCAACACUGUAGAAUACUAA
TAA:	MSEKKVHLRLRKELSVPIAVVENESLAQLSYEEESQASLMDISMEQQQLRLHSHFDNSKVFTENNRYIVKTLQTDYSSGFSNDDELNGYIDMQIGYGLVNDHKKVYIWNIHSTQKDTPYITVPFRSDDNDEIAVAPRCILTFPATMDESPLALNPNDQDETGGLIIIKGSKAIYYEDINSINNLNFKLSEKFSHELELPINSSGGEKCDLMLNCEPAGIVLSTNMGRIFFITIRNSMGKPQLKLGKLLNKPFKLGIWSKIFNTNSSVVSLRNGPILGKGTRLVYITTNKGIFQTWQLSATNSHPTKLIDVNIYEAILESLQDLYPFAHGTLKIWDSHPLQDESSQLFLSSIYDSSCNETYYILSTIIFDSSSNSFTIFSTYRLNTFMESITDTKFKPKIFIPQMENANDTNEVTSILVMFPNAVVITQVNSKLDSSYSMRRKWEDIVSLRNDIDIIGSGYDSKSLYVLTKQMGVLQFFVKENEETNSKPEVGFVKSHVDQAVYFSKINANPIDFNLPPEISLDQESIEHDLKLTSEEIFHSNGKYIPPMLNTLGQHLSVRKEFFQNFLTFVAKNFNYKISPELKLDLIEKFEILNCCIKFNSIIRQSDVLNDIWEKTLSNYNLTQNEHLTTKTVVINSPDVFPVIFKQFLNHVVFVLFPSQNQNFKLNVTNLINLCFYDGILEEGEKTIRYELLELDPMEVDTSKLPWFINFDYLNCINQCFFDFTFACEEEGSLDSYKEGLLKIVKILYYQFNQFKIWINTQPVKSVNANDNFININNLYDDNHLDWNHVLCKVNLKEQCIQIAEFYKDLSGLVQTLQTLDQNDSTTVSLYETFFNEFPKEFSFTLFEYLIKHKKLNDLIFRFPQQHDVLIQFFQESAPKYGHVAWIQQILDGSYADAMNTLKNITVDDSKKGESLSECELHLNVAKLSSLLVEKDNLDINTLRKIQYNLDTIDAEKNISNKLKKGEVQICKRFKNGSIREVFNILVEELKSTTVVNLSDLVELYSMLDDEESLFIPLRLLSVDGNLLNFEVKKFLNALVWRRIVLLNASNEGDKLLQHIVKRVFDEELPKNNDFPLPSVDLLCDKSLLTPEYISETYGRFPIDQNAIREEIYEEISQVETLNSDNSLEIKLHSTIGSVAKEKNYTINYETNTVEY
SCL:	nuclear periphery
LSD:	GFP
UFA:	Y
APA_W:	3060
#Dombegin	1
D1_PDBC:	3KFO-A
D1_DB:	dp
D1_DRC:	946/1157
D1_DRO:	A:946/1158
D1_AA:	KIQYNLDTIDAEKNISNKLKKGEVQICKRFKNGSIREVFNILVEELKSTTVVNLSDLVELYSMLDDEESLFIPLRLLSVDGNLLNFEVKKFLNALVWRRIVLLNASNEGDKLLQHIVKRVFDEELPKNNDFPLPSVDLLCDKSLLTPEYISETYGRFPIDQNAIREEIYEEISQVETLNSDNSLEIKLHSTIGSVAKEKNYTINYETNTVEY
D1_NR:	212
D1_MR:	0
D1_MM:	0
D1_IR:	0
D1_NO:	161
D1_NA:	151
D1_NB:	10
D1_FA:	 0.938
D1_FB:	 0.062
D1_CLASS:	alpha
D1_KF:	 0.8013
D1_KU:	 1.582e-07
D1_DG:	 -9.295
##Unibegin	NU145_YEAST
ND:	1
mRNA:	AUGUUUAAUAAAAGUGUAAAUAGUGGUUUCACCUUUGGAAACCAAAACACAUCCACACCGACAUCCACUCCGGCACAGCCUUCCAGUUCCCUUCAAUUCCCUCAAAAAUCUACUGGGUUAUUUGGGAACGUUAAUGUUAAUGCGAAUACUUCAACACCUAGCCCAUCUGGUGGAUUAUUCAAUGCCAAUUCAAACGCUAAUUCUAUAAGUCAACAACCCGCCAAUAAUUCAUUAUUUGGAAAUAAACCAGCACAACCAUCAGGUGGCUUAUUUGGCGCUACAAACAAUACUACUUCUAAAAGUGCCGGAAGCUUAUUCGGAAAUAAUAAUGCCACAGCAAAUUCUACGGGCUCUACAGGUUUAUUCAGUGGUAGCAAUAAUAUAGCCUCUAGUACCCAAAAUGGUGGUUUGUUUGGUAAUAGCAACAAUAACAAUAUAACUUCUACCACGCAAAAUGGUGGUCUGUUCGGUAAGCCUACUACAACCCCUGCUGGUGCUGGCGGCCUGUUUGGAAAUUCCUCAUCGACAAACUCAACGACAGGAUUAUUUGGAUCAAAUAAUACACAAAGUUCUACAGGUAUUUUUGGUCAAAAGCCGGGAGCUUCAACAACUGGGGGAUUGUUUGGAAAUAAUGGUGCUUCAUUCCCAAGAUCCGGUGAAACUACUGGAACCAUGUCAACCAACCCAUAUGGAAUUAACAUAAGUAAUGUUCCUAUGGCAGUGGCUGACAUGCCAAGAUCUAUUACGUCUUCUCUAUCAGAUGUGAAUGGCAAGUCAGAUGCGGAACCCAAACCAAUUGAAAAUAGAAGAACAUAUUCGUUUUCUUCCUCAGUUUCAGGGAACGCUCCUUUACCACUCGCCUCACAGUCAAGUUUAGUGAGUAGACUAAGCACGAGACUGAAAGCCACUCAGAAAAGCACGUCACCGAAUGAAAUAUUUUCACCGUCUUACAGUAAACCGUGGCUGAAUGGAGCAGGUUCAGCUCCCUUAGUAGAUGACUUUUUUUCUUCAAAGAUGACUUCUUUGGCUCCAAAUGAAAACAGCAUCUUUCCUCAGAAUGGUUUUAAUUUCCUAUCCUCCCAAAGGGCCGACUUGACAGAGCUGCGUAAAUUGAAAAUUGAUUCCAACAGAAGUGCUGCAAAAAAAUUAAAACUCCUCUCUGGUACUCCCGCCAUCACAAAAAAACAUAUGCAAGACGAACAAGAUUCAUCGGAAAAUGAGCCAAUUGCAAAUGCUGAUAGUGUCACUAACAUUGACAGGAAAGAAAAUAGAGAUAAUAAUUUGGAUAACACUUAUUUGAAUGGAAAGGAGCAAUCGAAUAACUUGAAUAAACAAGACGGCGAAAAUACUUUACAACAUGAAAAGUCAUCAAGUUUUGGUUAUUGGUGUUCUCCUUCCCCAGAACAGCUGGAGCGUUUGUCAUUGAAGCAAUUAGCGGCCGUUUCAAAUUUUGUUAUCGGGAGAAGAGGUUAUGGUUGUAUUACAUUUCAACAUGAUGUGGAUCUCACAGCUUUUACCAAAAGCUUUAGAGAAGAACUAUUCGGUAAAAUUGUAAUAUUUCGUUCCUCUAAGACAGUAGAAGUAUAUCCUGACGAAGCCACCAAACCAAUGAUUGGGCAUGGGUUAAACGUUCCCGCUAUAAUCACUCUAGAGAAUGUUUAUCCUGUAGAUAAAAAAACAAAAAAACCGAUGAAAGAUACGACGAAGUUUGCUGAAUUUCAAGUUUUUGACAGGAAACUAAGAAGCAUGAGGGAAAUGAACUAUAUAUCCUAUAAUCCCUUUGGCGGGACUUGGACUUUCAAAGUCAAUCAUUUUAGCAUUUGGGGGUUAGUCAAUGAAGAAGAUGCGGAAAUAGAUGAAGACGAUUUGAGUAAACAAGAAGACGGCGGUGAGCAACCAUUAAGAAAGGUGCGCACGUUAGCGCAAUCAAAACCAUCGGAUAAAGAGGUUAUCCUCAAAACAGAUGGCACUUUUGGAACUCUAUCAGGUAAAGACGACUCUAUCGUUGAGGAAAAGGCAUACGAACCUGAUUUGUCUGAUGCGGACUUUGAGGGAAUUGAAGCUUCCCCUAAACUUGACGUUUCUAAGGAUUGGGUAGAACAAUUAAUUUUAGCUGGGUCUUCACUACGUUCUGUGUUUGCCACUUCUAAAGAAUUUGACGGGCCAUGUCAAAAUGAAAUAGAUUUACUCUUUUCCGAAUGCAAUGAUGAAAUUGAUAACGCAAAACUCAUCAUGAAGGAAAGAAGAUUUACAGCCUCUUAUACGUUUGCAAAAUUUUCAACAGGUUCAAUGCUACUGACAAAAGAUAUUGUUGGUAAAUCGGGCGUUUCAAUUAAGCGUUUACCAACUGAGUUGCAAAGAAAAUUUUUAUUCGAUGACGUCUAUUUAGAUAAAGAAAUUGAAAAGGUUACUAUCGAAGCAAGGAAGUCAAACCCAUACCCACAAAUUAGUGAAAGCUCUUUACUCUUUAAAGAUGCUUUAGAUUAUAUGGAAAAAACCUCUAGUGAUUACAAUCUAUGGAAACUUUCAUCUAUUUUAUUCGACCCCGUUUCCUAUCCAUACAAGACGGACAAUGAUCAAGUAAAAAUGGCAUUAUUAAAAAAAGAAAGGCAUUGUCGAUUAACUUCGUGGAUUGUUAGCCAGAUAGGUCCGGAAAUUGAAGAGAAAAUUAGGAAUUCUUCUAACGAAAUAGAACAAAUAUUUCUAUAUUUGCUCUUGAAUGAUGUCGUAAGGGCAUCCAAGUUAGCAAUUGAGUCUAAGAAUGGUCAUUUGAGCGUUUUGAUAUCCUAUUUGGGUUCAAACGACCCAAGGAUACGUGAUUUAGCGGAAUUACAAUUGCAAAAGUGGUCAACUGGUGGUUGUAGUAUCGACAAGAAUAUCUCGAAGAUUUACAAAUUACUAAGCGGUUCACCUUUUGAAGGUUUAUUUUCUCUUAAGGAACUUGAAAGUGAAUUCAGUUGGUUGUGCCUUUUGAAUUUGACACUGUGCUACGGCCAGAUAGAUGAGUAUUCCUUAGAAUCUCUUGUGCAAUCGCAUUUAGACAAGUUUUCUUUACCCUAUGAUGAUCCUAUUGGAGUUAUUUUCCAACUAUAUGCUGCUAAUGAAAAUACGGAGAAGCUCUAUAAGGAGGUUAGACAAAGAACCAACGCUUUAGAUGUUCAGUUUUGCUGGUACUUGAUUCAAACAUUGAGAUUUAAUGGAACACGCGUUUUUUCGAAGGAAACUAGCGAUGAGGCUACAUUCGCAUUUGCCGCUCAACUUGAAUUUGCACAAUUACAUGGCCACUCUCUUUUUGUUUCUUGCUUUUUAAAUGAUGACAAGGCAGCAGAAGAUACCAUAAAAAGGCUUGUUAUGCGUGAAAUAACAUUGUUAAGAGCCUCUACCAAUGAUCACAUUUUAAAUAGAUUAAAGAUCCCUUCGCAAUUGAUAUUCAAUGCUCAAGCUUUGAAAGAUAGAUAUGAAGGCAAUUACCUUUCUGAAGUACAAAAUCUACUCCUGGGUUCGUCUUAUGAUUUGGCAGAAAUGGCUAUUGUUACGUCAUUAGGACCAAGGCUGUUGUUAUCAAACAAUCCUGUACAGAAUAAUGAACUGAAAACUUUGAGGGAAAUUCUUAACGAAUUUCCAGACUCUGAGAGGGACAAAUGGAGUGUAAGUAUAAACGUAUUUGAAGUAUAUCUAAAGCUUGUGUUGGAUAAUGUUGAAACGCAGGAGACUAUCGAUUCAUUAAUUAGUGGUAUGAAGAUAUUUUAUGAUCAGUAUAAGCACUGUCGUGAAGUGGCCGCAUGUUGUAAUGUUAUGUCCCAAGAGAUUGUAUCAAAAAUAUUGGAGAAAAACAAUCCUUCAAUAGGCGAUUCGAAGGCCAAAUUGCUUGAGCUCCCCCUAGGGCAGCCAGAAAAGGCAUACUUGAGGGGUGAGUUUGCCCAGGAUUUAAUGAAGUGUACAUAUAAGAUAUAA
TAA:	MFNKSVNSGFTFGNQNTSTPTSTPAQPSSSLQFPQKSTGLFGNVNVNANTSTPSPSGGLFNANSNANSISQQPANNSLFGNKPAQPSGGLFGATNNTTSKSAGSLFGNNNATANSTGSTGLFSGSNNIASSTQNGGLFGNSNNNNITSTTQNGGLFGKPTTTPAGAGGLFGNSSSTNSTTGLFGSNNTQSSTGIFGQKPGASTTGGLFGNNGASFPRSGETTGTMSTNPYGINISNVPMAVADMPRSITSSLSDVNGKSDAEPKPIENRRTYSFSSSVSGNAPLPLASQSSLVSRLSTRLKATQKSTSPNEIFSPSYSKPWLNGAGSAPLVDDFFSSKMTSLAPNENSIFPQNGFNFLSSQRADLTELRKLKIDSNRSAAKKLKLLSGTPAITKKHMQDEQDSSENEPIANADSVTNIDRKENRDNNLDNTYLNGKEQSNNLNKQDGENTLQHEKSSSFGYWCSPSPEQLERLSLKQLAAVSNFVIGRRGYGCITFQHDVDLTAFTKSFREELFGKIVIFRSSKTVEVYPDEATKPMIGHGLNVPAIITLENVYPVDKKTKKPMKDTTKFAEFQVFDRKLRSMREMNYISYNPFGGTWTFKVNHFSIWGLVNEEDAEIDEDDLSKQEDGGEQPLRKVRTLAQSKPSDKEVILKTDGTFGTLSGKDDSIVEEKAYEPDLSDADFEGIEASPKLDVSKDWVEQLILAGSSLRSVFATSKEFDGPCQNEIDLLFSECNDEIDNAKLIMKERRFTASYTFAKFSTGSMLLTKDIVGKSGVSIKRLPTELQRKFLFDDVYLDKEIEKVTIEARKSNPYPQISESSLLFKDALDYMEKTSSDYNLWKLSSILFDPVSYPYKTDNDQVKMALLKKERHCRLTSWIVSQIGPEIEEKIRNSSNEIEQIFLYLLLNDVVRASKLAIESKNGHLSVLISYLGSNDPRIRDLAELQLQKWSTGGCSIDKNISKIYKLLSGSPFEGLFSLKELESEFSWLCLLNLTLCYGQIDEYSLESLVQSHLDKFSLPYDDPIGVIFQLYAANENTEKLYKEVRQRTNALDVQFCWYLIQTLRFNGTRVFSKETSDEATFAFAAQLEFAQLHGHSLFVSCFLNDDKAAEDTIKRLVMREITLLRASTNDHILNRLKIPSQLIFNAQALKDRYEGNYLSEVQNLLLGSSYDLAEMAIVTSLGPRLLLSNNPVQNNELKTLREILNEFPDSERDKWSVSINVFEVYLKLVLDNVETQETIDSLISGMKIFYDQYKHCREVAACCNVMSQEIVSKILEKNNPSIGDSKAKLLELPLGQPEKAYLRGEFAQDLMKCTYKI
SCL:	nuclear periphery
LSD:	GFP
UFA:	Y
APA_W:	4630
#Dombegin	1
D1_PDBC:	3BG1-B
D1_DB:	dp
D1_DRC:	736/1158
D1_DRO:	B:130/552
D1_AA:	DEIDNAKLIMKERRFTASYTFAKFSTGSMLLTKDIVGKSGVSIKRLPTELQRKFLFDDVYLDKEIEKVTIEARKSNPYPQISESSLLFKDALDYMEKTSSDYNLWKLSSILFDPVSYPYKTDNDQVKMALLKKERHCRLTSWIVSQIGPEIEEKIRNSSNEIEQIFLYLLLNDVVRASKLAIESKNGHLSVLISYLGSNDPRIRDLAELQLQKWSTGGCSIDKNISKIYKLLSGSPFEGLFSLKELESEFSWLCLLNLTLCYGQIDEYSLESLVQSHLDKFSLPYDDPIGVIFQLYAANENTEKLYKEVRQRTNALDVQFCWYLIQTLRFNGTRVFSKETSDEATFAFAAQLEFAQLHGHSLFVSCFLNDDKAAEDTIKRLVMREITLLRASTNDHILNRLKIPSQLIFNAQALKDRYEGNYL
D1_NR:	423
D1_MR:	0
D1_MM:	0
D1_IR:	0
D1_NO:	284
D1_NA:	262
D1_NB:	22
D1_FA:	 0.923
D1_FB:	 0.077
D1_CLASS:	alpha
D1_KF:	 2.043e-05
D1_KU:	 8.566e-19
D1_DG:	 -18.55
##Unibegin	NU159_YEAST
ND:	1
mRNA:	AUGUCUUCUUUGAAGGAUGAAGUACCCACUGAGACUUCCGAAGACUUCGGUUUUAAGUUUUUAGGUCAAAAACAAAUUCUACCUUCCUUCAAUGAAAAACUGCCAUUUGCAUCUCUACAAAAUCUCGAUAUUUCAAACAGUAAGUCUUUAUUCGUUGCUGCCUCUGGUAGUAAGGCGGUGGUCGGCGAAUUACAAUUACUGAGAGAUCAUAUCACCUCCGACUCUACUCCGUUAACGUUCAAGUGGGAGAAAGAAAUCCCAGAUGUAAUAUUUGUGUGCUUUCAUGGUGAUCAGGUUUUGGUUUCAACCAGAAAUGCAUUAUAUUCGUUAGACUUGGAGGAAUUGAGUGAAUUUCGAACGGUCACUUCUUUUGAGAAGCCAGUUUUCCAAUUGAAGAACGUUAAUAACACUUUAGUAAUUUUAAAUUCAGUCAAUGAUUUAUCAGCACUGGAUUUAAGAACAAAAUCGACUAAGCAACUGGCACAAAACGUUACCUCUUUUGAUGUCACAAAUUCGCAGUUAGCAGUUCUACUAAAAGAUAGAAGUUUUCAAAGUUUUGCAUGGCGAAAUGGCGAAAUGGAAAAACAAUUUGAGUUCUCUCUACCGUCAGAAUUAGAAGAGCUUCCAGUAGAAGAAUAUUCCCCUUUGAGUGUUACCAUUCUCUCUCCACAGGAUUUUUUGGCGGUUUUCGGUAAUGUUAUAUCAGAGACCGAUGACGAAGUUUCAUACGAUCAAAAAAUGUACAUUAUAAAGCACAUAGACGGCAGCGCCUCAUUUCAAGAAACUUUUGAUAUUACACCUCCAUUCGGGCAAAUAGUAAGGUUCCCAUAUAUGUACAAAGUUACCUUGUCUGGUUUAAUUGAACCUGAUGCAAACGUAAAUGUGCUAGCAUCAUCAUGUUCAAGUGAAGUAAGUAUAUGGGACUCGAAACAAGUUAUUGAACCUUCCCAGGAUUCUGAACGAGCAGUAUUGCCCAUCAGUGAGGAAACAGAUAAGGACACAAAUCCAAUAGGUGUGGCAGUUGACGUCGUUACUUCAGGCACUAUUCUAGAACCUUGUUCCGGUGUUGAUACGAUAGAGCGAUUGCCGCUCGUUUACAUAUUGAAUAACGAAGGUAGCUUACAGAUAGUCGGGUUGUUUCAUGUGGCAGCAAUCAAAAGCGGCCAUUAUAGCAUAAAUCUGGAAUCUUUAGAACAUGAGAAAUCUCUCUCUCCUACAUCAGAAAAAAUUCCUAUUGCUGGACAGGAGCAGGAAGAAAAAAAGAAAAAUAAUGAAUCAAGUAAGGCUUUAUCAGAGAAUCCUUUCACAUCAGCAAAUACAUCAGGCUUCACUUUUCUUAAAACACAACCAGCCGCUGCCAAUAGCCUGCAGUCUCAAAGUUCUUCAACCUUUGGUGCUCCCUCAUUUGGAUCAUCCGCAUUUAAAAUUGACUUGCCAUCAGUCUCAUCUACCAGUACUGGUGUAGCGUCCAGUGAACAAGACGCAACAGAUCCUGCUUCUGCUAAGCCAGUAUUCGGCAAACCCGCGUUCGGAGCUAUUGCCAAAGAACCGUCAACAUCAGAAUAUGCCUUUGGCAAGCCAUCUUUUGGUGCUCCCUCCUUUGGCUCUGGAAAGUCAUCUGUUGAAUCGCCUGCCUCCGGAUCUGCCUUUGGUAAGCCCUCUUUUGGUACUCCUUCCUUUGGCUCUGGAAAUUCAUCUGUUGAGCCGCCUGCCUCCGGAUCUGCAUUUGGUAAGCCCUCUUUUGGUACUCCUUCCUUUGGCUCUGGAAAUUCAUCUGCUGAGCCGCCUGCUUCCGGAUCUGCCUUUGGUAAGCCCUCUUUUGGUACAUCUGCAUUCGGAACUGCAUCAAGUAACGAAACUAACUCUGGAUCCAUAUUUGGAAAGGCUGCAUUUGGUUCAUCAUCUUUUGCACCCGCCAACAAUGAACUUUUCGGAUCAAACUUUACUAUUUCAAAACCUACAGUUGACAGCCCAAAGGAGGUAGAUUCAACGUCACCUUUCCCAUCUUCUGGCGAUCAAAGUGAAGAUGAGUCUAAGAGUGAUGUAGACUCUUCUUCGACACCUUUUGGUACGAAACCUAACACCUCUACGAAACCAAAGACCAAUGCCUUUGAUUUUGGGAGUUCUUCCUUUGGAUCUGGAUUUUCAAAGGCUCUGGAAUCUGUUGGUUCCGAUACAACUUUUAAAUUCGGUACUCAGGCUUCACCUUUCUCUUCACAGUUAGGAAACAAAUCACCAUUCAGUUCCUUCACAAAAGAUGAUACUGAAAAUGGAUCUUUAAGUAAGGGCUCUACCAGUGAAAUCAAUGACGAUAAUGAAGAACACGAAAGCAAUGGUCCCAACGUAAGCGGUAAUGAUUUGACAGAUUCUACGGUUGAGCAAACAUCUUCUACUAGAUUACCGGAAACUCCCUCGGAUGAAGAUGGUGAAGUUGUCGAGGAGGAAGCGCAAAAAUCCCCCAUAGGCAAGCUAACUGAAACUAUAAAAAAAAGUGCCAAUAUUGACAUGGCUGGUUUAAAAAAUCCUGUAUUUGGAAAUCAUGUCAAAGCAAAAUCCGAAUCGCCGUUUUCAGCAUUUGCAACAAAUAUUACCAAACCAAGCUCUACAACACCUGCUUUUUCGUUUGGUAACUCCACAAUGAAUAAAAGUAAUACAUCUACGGUUUCACCAAUGGAAGAAGCUGAUACUAAAGAAACUAGUGAAAAGGGCCCCAUAACCUUGAAGAGUGUGGAGAAUCCGUUUCUACCAGCGAAAGAAGAAAGAACUGGAGAAAGUUCUAAAAAGGAUCAUAACGAUGACCCAAAAGAUGGUUAUGUAUCAGGAAGUGAAAUAUCUGUAAGGACUUCUGAAAGUGCUUUUGAUACCACAGCAAACGAAGAAAUUCCAAAGUCACAGGACGUGAACAAUCAUGAAAAAAGCGAAACAGACCCAAAAUAUAGUCAACAUGCUGUGGUUGAUCACGAUAACAAGUCUAAAGAAAUGAAUGAAACUUCGAAGAAUAAUGAAAGGAGCGGUCAACCAAAUCAUGGUGUCCAAGGAGAUGGAAUAGCAUUGAAAAAAGACAAUGAAAAAGAGAAUUUUGAUUCAAAUAUGGCAAUAAAGCAAUUCGAAGACCACCAAUCUUCAGAAGAGGACGCGAGCGAAAAAGACAGUAGACAAAGCAGUGAAGUUAAAGAAUCAGAUGAUAACAUGUCACUCAACAGUGACCGGGAUGAAAGUAUAUCUGAGUCCUACGAUAAACUGGAAGAUAUUAAUACUGAUGAGCUACCUCAUGGUGGAGAAGCUUUUAAAGCACGUGAAGUGAGCGCUUCCGCUGAUUUUGAUGUACAAACUUCAUUAGAAGACAAUUAUGCUGAAUCUGGCAUACAGACAGACCUUUCAGAAAGUUCCAAGGAAAAUGAAGUUCAAACGGAUGCCAUACCCGUGAAACACAACAGUACACAAACUGUUAAGAAGGAAGCAGUCGACAAUGGUCUGCAAACUGAGCCUGUUGAAACAUGUAAUUUUUCUGUUCAAACAUUUGAAGGUGACGAAAAUUAUUUAGCAGAGCAAUGCAAACCAAAGCAAUUGAAAGAAUAUUACACAAGUGCAAAAGUAUCAAAUAUUCCUUUCGUUUCACAAAAUUCUACGUUAAGGUUGAUUGAGAGUACAUUUCAGACGGUCGAAGCUGAGUUUACUGUUCUGAUGGAAAACAUCCGGAAUAUGGAUACUUUUUUUACUGAUCAAUCGAGCAUCCCUUUGGUGAAGCGUACAGUGCGGUCUAUCAAUAAUCUGUAUACUUGGAGAAUACCAGAGGCUGAAAUUCUAUUAAAUAUUCAGAAUAAUAUCAAGUGUGAACAAAUGCAAAUAACAAAUGCUAACAUUCAAGACCUGAAGGAAAAAGUUACAGAUUAUGUCAGGAAAGAUAUUGCACAAAUAACUGAAGAUGUAGCCAAUGCAAAAGAGGAGUAUCUGUUUUUAAUGCAUUUUGAUGAUGCUUCGAGUGGAUACGUUAAAGAUCUCAGCACGCAUCAAUUUAGAAUGCAAAAGACAUUACGUCAAAAGCUAUUCGAUGUGUCCGCCAAAAUUAAUCAUACUGAAGAGUUGCUGAACAUUUUAAAAUUGUUCACUGUAAAGAAUAAGAGAUUGGACGAUAAUCCAUUAGUGGCAAAACUAGCUAAAGAAUCUCUUGCACGUGACGGUUUACUAAAAGAAAUCAAAUUAUUGCGUGAGCAAGUGAGUAGGUUACAAUUGGAGGAGAAAGGUAAAAAGGCUUCGUCGUUCGAUGCAUCCUCUUCAAUAACAAAGGACAUGAAAGGAUUUAAAGUAGUAGAAGUUGGGUUGGCCAUGAAUACGAAAAAGCAAAUUGGUGAUUUCUUCAAAAAUUUGAACAUGGCAAAAUAG
TAA:	MSSLKDEVPTETSEDFGFKFLGQKQILPSFNEKLPFASLQNLDISNSKSLFVAASGSKAVVGELQLLRDHITSDSTPLTFKWEKEIPDVIFVCFHGDQVLVSTRNALYSLDLEELSEFRTVTSFEKPVFQLKNVNNTLVILNSVNDLSALDLRTKSTKQLAQNVTSFDVTNSQLAVLLKDRSFQSFAWRNGEMEKQFEFSLPSELEELPVEEYSPLSVTILSPQDFLAVFGNVISETDDEVSYDQKMYIIKHIDGSASFQETFDITPPFGQIVRFPYMYKVTLSGLIEPDANVNVLASSCSSEVSIWDSKQVIEPSQDSERAVLPISEETDKDTNPIGVAVDVVTSGTILEPCSGVDTIERLPLVYILNNEGSLQIVGLFHVAAIKSGHYSINLESLEHEKSLSPTSEKIPIAGQEQEEKKKNNESSKALSENPFTSANTSGFTFLKTQPAAANSLQSQSSSTFGAPSFGSSAFKIDLPSVSSTSTGVASSEQDATDPASAKPVFGKPAFGAIAKEPSTSEYAFGKPSFGAPSFGSGKSSVESPASGSAFGKPSFGTPSFGSGNSSVEPPASGSAFGKPSFGTPSFGSGNSSAEPPASGSAFGKPSFGTSAFGTASSNETNSGSIFGKAAFGSSSFAPANNELFGSNFTISKPTVDSPKEVDSTSPFPSSGDQSEDESKSDVDSSSTPFGTKPNTSTKPKTNAFDFGSSSFGSGFSKALESVGSDTTFKFGTQASPFSSQLGNKSPFSSFTKDDTENGSLSKGSTSEINDDNEEHESNGPNVSGNDLTDSTVEQTSSTRLPETPSDEDGEVVEEEAQKSPIGKLTETIKKSANIDMAGLKNPVFGNHVKAKSESPFSAFATNITKPSSTTPAFSFGNSTMNKSNTSTVSPMEEADTKETSEKGPITLKSVENPFLPAKEERTGESSKKDHNDDPKDGYVSGSEISVRTSESAFDTTANEEIPKSQDVNNHEKSETDPKYSQHAVVDHDNKSKEMNETSKNNERSGQPNHGVQGDGIALKKDNEKENFDSNMAIKQFEDHQSSEEDASEKDSRQSSEVKESDDNMSLNSDRDESISESYDKLEDINTDELPHGGEAFKAREVSASADFDVQTSLEDNYAESGIQTDLSESSKENEVQTDAIPVKHNSTQTVKKEAVDNGLQTEPVETCNFSVQTFEGDENYLAEQCKPKQLKEYYTSAKVSNIPFVSQNSTLRLIESTFQTVEAEFTVLMENIRNMDTFFTDQSSIPLVKRTVRSINNLYTWRIPEAEILLNIQNNIKCEQMQITNANIQDLKEKVTDYVRKDIAQITEDVANAKEEYLFLMHFDDASSGYVKDLSTHQFRMQKTLRQKLFDVSAKINHTEELLNILKLFTVKNKRLDDNPLVAKLAKESLARDGLLKEIKLLREQVSRLQLEEKGKKASSFDASSSITKDMKGFKVVEVGLAMNTKKQIGDFFKNLNMAK
SCL:	nuclear periphery
LSD:	GFP
UFA:	Y
APA_W:	1230
#Dombegin	1
D1_PDBC:	3RRM-C
D1_DB:	cath
D1_DRC:	2/381
D1_DRO:	C:0/381
D1_AA:	SSLKDEVPTETSEDFGFKFLGQKQILPSFNEKLPFASLQNLDISNSKSLFVAASGSKAVVGELQLLRDHITSDSTPLTFKWEKEIPDVIFVCFHGDQVLVSTRNALYSLDLEELSEFRTVTSFEKPVFQLKNVNNTLVILNSVNDLSALDLRTKSTKQLAQNVTSFDVTNSQLAVLLKDRSFQSFAWRNGEMEKQFEFSLPSELEELPVEEYSPLSVTILSPQDFLAVFGNVISETDDEVSYDQKMYIIKHIDGSASFQETFDITPPFGQIVRFPYMYKVTLSGLIEPDANVNVLASSCSSEVSIWDSKQVIEPSQDSERAVLPISEETDKDTNPIGVAVDVVTSGTILEPCSGVDTIERLPLVYILNNEGSLQIVGLFH
D1_NR:	380
D1_MR:	12
D1_MM:	0
D1_IR:	0
D1_NO:	210
D1_NA:	20
D1_NB:	190
D1_FA:	 0.095
D1_FB:	 0.905
D1_CLASS:	beta
D1_KF:	 6.693e-14
D1_KU:	 1.521e-26
D1_DG:	 -17.53
##Unibegin	NU170_YEAST
ND:	3
mRNA:	AUGUUUCAAAGUUUUUUCCACAACAAUGGGCCCGCUGCUGCCGGUGAAACGUUUUCAGAUAGCAGAUCGUACCCUUUAACGAAUCAUCAAGAAGUACCCAGGAAUGGACUGAAUGAGUUGGCCUCAUCUGCAACCAAGGCGCAACAACAACCUACACACAUAUUAAACUCAUAUCCAAUUACCGGGUCCAACCCACUCAUGAGGGCAAGCGCAAUGGGGGCGACCUCUGGCAGCAUCAAUCCUAAUAUGUCCAACAUGAAUGAGCACAUUCGUGUUUCCGGGAUGGGGACUUCUAAGCCCCUGGACUUAGCGGGAAAGUACAUUGACCAUCUACAACAUAAAGAUAGUAACACUCCCGUACUCGACGAACGAUCUUAUUAUAACAGCGGGGUAGAUUAUAACUUCAGCAGAGAAAAAAACGGCUUAGGAGCGUUUACUCCAUUUGAAAAGCAAGAUGUGUUCAACAUUCCGGACGAGAUUUUGCAUGAAUUUUCCACUUCACAGACAAAAACUGAUAUGGGUAUUUUCCCGGAGUUAAAUCGAUGUUGGAUAACUAUUGAUAAUAAACUGAUACUCUGGAAUAUUAACAAUGACAAUGAGUAUCAGGUGGUAGAUGAUAUGAAGCAUACCAUUCAAAAAGUCGCCUUGGUAAGACCUAAGCCAAACACCUUUGUGCCUGCCGUGAAGCAUCUACUUUUGAUAAGCACGACAAUGGAGCUUUUCAUGUUUGCUAUUUCCUUAGACAAAGCCACCAACGAACUCAGUGUAUUCAAUACACAUCUAUCAGUCCCUGUACAAGGCAUUGAUGUAAUAGACAUUGUGUCUCAUGAAAGAUCGGGUAGAAUUUUCUUCGCAGGCCAAGCCAGUGGCCUGAAUAUCUGGGAGUUGCACUACUCAGGUUCCGAUGACUGGUUCAAUAGUAAAUGUAGUAAGGUCUGUCUGACAAAGUCUGCCCUAUUAAGUCUUCUACCUACUAACAUGUUAUCGCAGAUUCCAGGUGUUGAUUUUAUUCAGGCUUUGUUCGAAGAUAAUUCUAACGGUAAUGGCGGAUUUUCUCAAGAGACCAUCACGCAACUAACUAUUGACCAACAAAGAGGAAUCAUCUAUUCAUUAUCCUCCAAAUCCACCAUUAGAGCAUACGUAAUAACAGAAAAAUCACUGGAAGGACCCAUGUCAAUUGAGCCUGCCUACAUCAGUAGGAUCAUAGGUACCACGACGGCAAGGGCAGCACCGAUUUUGGGCCCCAAAUACCUAAAAAUUGUCAAGAUAAGCUCUGUUGCACCAGAAGAAAACAACAAUUUGUUUUUAGUUGCUUUAACAGUAGGUGGUGUGCGUUUGUACUUUAAUGGUUCCAUGGGCAGAUUUAACAUCGAAGCUUUGAGGUUAGAAUCGAUCAAGUUCCCCCCUAGUUCUGUAACUCCUGAAGUCAUCCAACAAGAAUUACUACAUCAACAACAGGAACAGGCGAAGAGAAGCUUUCCUUUCUUUUCAAAUCUAAUGUCUUCCGAACCAGUCCUCUUAAAAUUCCAAAAGAAAUCAUCUGUAUUACUAGAGACUACAAAAGCAAGUACAAUUAUUUCCCCAGGCAUAUUUUUUUCCGCUGUGAUCAAGUCAUCUCAGCAAACUCAUCAACAAGAAAAAAAAGAGAACUCAUCUGUUACUGGAACGACCGCUACCGCAGGGUCUAAAACUGUCAAACAACAGCCAGUUACUUUACAACAUAAGCUUUUCGUUAGUGUUCCAGAUUAUGGUAUCUUGAAAACACACGGUAAGUACGUUGAAAAUGCCACGUUUUUGGAAACUGCGGGCCCAGUUCAACAAAUUAUUCCCUUAUCGGGGUUGUUUAAUGCAACGACAAAGCCACAAGGAUUUGCUAACGAAUUUGCGACACAGUACACAUCAGAAACUUUAAGGGUAGCAGUUUUGACGAGCACUUCUAUCGAAAUUUAUAAAUAUCGUACUCCUGAUGAAAUUUUUGAGGAUCUAAUCGAUAAUCCGCUGCCAUUCGUCUUAAAUUAUGGUGCCGCGGAAGCUUGUUCCACUGCAUUGUUUGUUACUUGCAAAUCAAAUAAAUCUGAAAAAUUAAGAUCUAAUGCCCUGACUUUUUUAACUAUGGGUAUUCCUGGCGUUGUUGACAUCAAACCUGUCUACAACCGUUAUUCUGUAUCUACAGUAUCCUCUUUAUUGUCAAAGCCCACUUUAUCAACCGCAACAACUAAUCUCCAACAAUCAAUAACUGGCUUUAGUAAACCCUCCCCUGCAAACAAGGAAGAUUUUGACUUAGAUGACGUAAUAUUAUCCCCCAGAUUUUACGGUAUUGCAUUAUUGAUUACCAGACUACUUCGAGAUAUUUGGGGGAGACAUGUCUUCAUGACUUUUACAGAUAAUAGGGUGACAUCCCAUGCUUUCAUUUCUUCUUCUGAUCCAAUCACUCCAUCUAUUAAUAACCUAAAAAGUGAUGAAAUUUCACAAAAUAGGAACAUAAUAUCAAAGGUUUCUAUUUCCAAGGAUUGUAUCGAGUACUAUCUAUCUUCAAUUAACAUUUUAAAUGAAUUUUUCAUCACUUAUGGUGAUUCAAUUUCCCAAAUAUCAGCUCCCUACGUAUUAGCGAACAAUUCUAACGGCAGGGUUAUUGAUAAAACAGAAGAAGUUGCAAACCAAGCGGAAAGUAUAGCGAUUAAUGCGAUGAUCAAAAUGGUACAGUCCAUAAAGGAAGGUCUAUCAUUCUUGAACGUUUUAUACGAGGAAAGCGAAGUCGAAGGAUUCGACAACCAAUACCUUGGUUUCAAGGAUAUAAUCAGUUUUGUAAGCUUGGACGUCCAAAAAGAUUUAGUCAAACUAGAUUUUAAAGAUUUAUUUGCUCCAAAUGACAAAACAAAAUCAUUAAUUAGAGAAAUUUUAUUAUCCAUCAUCAAUAGGAAUAUCACCAAAGGUGCGUCGAUAGAGUAUACCGCAACAGCUUUACAAGAACGCUGUGGAUCAUUCUGCUCUGCAAGUGAUAUAUUAGGAUUUAGAGCCAUUGAACAUCUUAGAAGGGCUAAAGAAAUUGGCUUGCGUAACUAUGAUUCUCUAAACUAUCACCUGAAAAAUGCUACUGCUUUACUUGAACAAAUUGUGGAUGAUCUUUCUAUCGAGAAAUUGAAAGAAGCUGUAUCAAUGAUGCUGAGUGUAAAUUAUUACCCAAAAUCUAUUGAAUUCUUAUUGAAUAUUGCCAACUCUAUGGACAAAGGCAAACUAGCUUGUCAAUAUGUGGCAAAUGGAUUUUUAGAAAAUGAUGAUAGGAAACAAUAUUACGACAAACGUAUCUUAGUUUAUGACCUAGUUUUUGAUACUUUAAUAAAAGUAGACGAACUUGCCGAAAAAAAACAGUCAUCAAAAACUCAAAACCAAAUUUCGAUAUCGAAUGACGAUGAAGUGAAACUGAGACAAAAAAGUUAUGAAGCCGCCCUAAAAUAUAACGAUAGAUUAUUCCACUAUCAUAUGUAUGAUUGGCUUGUGUCUCAGAACAGAGAGGAAAAACUAUUAGAUAUUGAAACUCCAUUCAUACUCCCUUAUUUAAUGGAAAAGGCAGGUAGUUCAUUGAAGAUAUCUAAUAUACUCUGGGUCUAUUAUUCAAGAAGAUCUAAAUUUUUCGAAUCUGCUGAAAUUCUUUACCGUUUAGCUACAUCGAAUUUUGACAUCACAUUGUUUGAAAGAAUUGAGUUUCUUUCACGCGCCAAUGGUUUUUGCAACAGUGUGUCACCAUUAAGCCAGAAACAAAGAAUUGUACAAUUAGCUAGUAGGAUCCAAGAUGCAUGUGAAGUUGCUGGUAUUCAAGGUGAUAUAUUGUCGCUCGUGUAUACAGACGCAAGAAUAGAUUCAGCCAUUAAAGAUGAGCUGAUCAAAACUCUAGAUGGUAAAAUAUUGAGCACAAGUGAGCUGUUUAAUGAUUUUGCUGUACCCUUAAGUUACCAUGAAAUUGCCCUAUUCAUUUUCAAGAUAGCAGAUUUUAGGGACCAUGAAGUAAUUAUGGCCAAGUGGGAUGAGCUAUUCCAAUCUUUGAGGAUGGAAUUUAAUAAUACCGGAAAGAAAGAAGAUUCAAUGAACUUCAUCAACUUACUGUCUAAUGUACUGAUUAAAAUUGGUAAAAAUGUUCAGGAUUCUGAAUUCAUUUUCCCCAUUUUCGAACUCUUUCCCAUUGUCUGUAAUUUUUUCUACGAAACACUACCUAAGGAACAUAUUGUAUCAGGGUCGAUAGUUUCUAUAUUCAUAACAGCGGGUGUUUCUUUCAACAAAAUGUACUAUAUUUUAAAAGAACUAAUCGAGACAUCAGAUUCCGAUAAUUCCGUAUUUAAUAAAGAAAUGACCUGGUUAAUUCACGAAUGGUACAAAUCGGACAGGAAAUUUAGGGACAUUAUUUCCUACAACGAUAUCAUUCACUUGAAGGAAUACAAAAUUGAUAAUGAUCCAAUUGAAAAGUACGUUAAGAACAGCGGCAAUAAUUUGGGGAUUUGUUUCUACAAAGAAUAA
TAA:	MFQSFFHNNGPAAAGETFSDSRSYPLTNHQEVPRNGLNELASSATKAQQQPTHILNSYPITGSNPLMRASAMGATSGSINPNMSNMNEHIRVSGMGTSKPLDLAGKYIDHLQHKDSNTPVLDERSYYNSGVDYNFSREKNGLGAFTPFEKQDVFNIPDEILHEFSTSQTKTDMGIFPELNRCWITIDNKLILWNINNDNEYQVVDDMKHTIQKVALVRPKPNTFVPAVKHLLLISTTMELFMFAISLDKATNELSVFNTHLSVPVQGIDVIDIVSHERSGRIFFAGQASGLNIWELHYSGSDDWFNSKCSKVCLTKSALLSLLPTNMLSQIPGVDFIQALFEDNSNGNGGFSQETITQLTIDQQRGIIYSLSSKSTIRAYVITEKSLEGPMSIEPAYISRIIGTTTARAAPILGPKYLKIVKISSVAPEENNNLFLVALTVGGVRLYFNGSMGRFNIEALRLESIKFPPSSVTPEVIQQELLHQQQEQAKRSFPFFSNLMSSEPVLLKFQKKSSVLLETTKASTIISPGIFFSAVIKSSQQTHQQEKKENSSVTGTTATAGSKTVKQQPVTLQHKLFVSVPDYGILKTHGKYVENATFLETAGPVQQIIPLSGLFNATTKPQGFANEFATQYTSETLRVAVLTSTSIEIYKYRTPDEIFEDLIDNPLPFVLNYGAAEACSTALFVTCKSNKSEKLRSNALTFLTMGIPGVVDIKPVYNRYSVSTVSSLLSKPTLSTATTNLQQSITGFSKPSPANKEDFDLDDVILSPRFYGIALLITRLLRDIWGRHVFMTFTDNRVTSHAFISSSDPITPSINNLKSDEISQNRNIISKVSISKDCIEYYLSSINILNEFFITYGDSISQISAPYVLANNSNGRVIDKTEEVANQAESIAINAMIKMVQSIKEGLSFLNVLYEESEVEGFDNQYLGFKDIISFVSLDVQKDLVKLDFKDLFAPNDKTKSLIREILLSIINRNITKGASIEYTATALQERCGSFCSASDILGFRAIEHLRRAKEIGLRNYDSLNYHLKNATALLEQIVDDLSIEKLKEAVSMMLSVNYYPKSIEFLLNIANSMDKGKLACQYVANGFLENDDRKQYYDKRILVYDLVFDTLIKVDELAEKKQSSKTQNQISISNDDEVKLRQKSYEAALKYNDRLFHYHMYDWLVSQNREEKLLDIETPFILPYLMEKAGSSLKISNILWVYYSRRSKFFESAEILYRLATSNFDITLFERIEFLSRANGFCNSVSPLSQKQRIVQLASRIQDACEVAGIQGDILSLVYTDARIDSAIKDELIKTLDGKILSTSELFNDFAVPLSYHEIALFIFKIADFRDHEVIMAKWDELFQSLRMEFNNTGKKEDSMNFINLLSNVLIKIGKNVQDSEFIFPIFELFPIVCNFFYETLPKEHIVSGSIVSIFITAGVSFNKMYYILKELIETSDSDNSVFNKEMTWLIHEWYKSDRKFRDIISYNDIIHLKEYKIDNDPIEKYVKNSGNNLGICFYKE
SCL:	nuclear periphery
LSD:	GFP
UFA:	Y
APA_W:	1560
#Dombegin	1
D1_PDBC:	3I5Q-B
D1_DB:	dp
D1_DRC:	1255/1317
D1_DRO:	B:1255/1317
D1_AA:	IVQLASRIQDACEVAGIQGDILSLVYTDARIDSAIKDELIKTLDGKILSTSELFNDFAVPLSY
D1_NR:	63
D1_MR:	0
D1_MM:	0
D1_IR:	0
D1_NO:	41
D1_NA:	41
D1_NB:	0
D1_FA:	 1.000
D1_FB:	 0.000
D1_CLASS:	alpha
D1_KF:	 2902
D1_KU:	 29.54
D1_DG:	 -2.762
#Dombegin	2
D2_PDBC:	3I5Q-B
D2_DB:	dp
D2_DRC:	1318/1407
D2_DRO:	B:1318/1407
D2_AA:	HEIALFIFKIADFRDHEVIMAKWDELFQSLRMEFNNTGKKEDSMNFINLLSNVLIKIGKNVQDSEFIFPIFELFPIVCNFFYETLPKEHI
D2_NR:	90
D2_MR:	0
D2_MM:	0
D2_IR:	0
D2_NO:	70
D2_NA:	70
D2_NB:	0
D2_FA:	 1.000
D2_FB:	 0.000
D2_CLASS:	alpha
D2_KF:	 573.4
D2_KU:	 0.8169
D2_DG:	 -3.946
#Dombegin	3
D3_PDBC:	3I5Q-B
D3_DB:	dp
D3_DRC:	1408/1502
D3_DRO:	B:1408/1502
D3_AA:	VSGSIVSIFITAGVSFNKMYYILKELIETSDSDNSVFNKEMTWLIHEWYKSDRKFRDIISYNDIIHLKEYKIDNDPIEKYVKNSGNNLGICFYKE
D3_NR:	95
D3_MR:	0
D3_MM:	0
D3_IR:	0
D3_NO:	59
D3_NA:	59
D3_NB:	0
D3_FA:	 1.000
D3_FB:	 0.000
D3_CLASS:	alpha
D3_KF:	 429.8
D3_KU:	 0.4254
D3_DG:	 -4.165
##Unibegin	NUP82_YEAST
ND:	4
mRNA:	AUGUCCCAAUCUAGUAGGUUAAGUGCACUUCCUAUUUUCCAAGCAUCGCUUUCGGCAAGCCAAUCUCCACGUUACAUUUUUAGUUCUCAGAAUGGCACAAGGAUUGUUUUCAUUCAAGAUAACAUAAUAAGGUGGUACAAUGUACUCACUGAUUCACUUUACCACAGUUUGAACUUUAGUCGUCAUCUCGUCUUGGAUGAUACCUUCCAUGUAAUAUCUAGUACGUCUGGUGACCUACUCUGUCUUUUCAAUGACAACGAGAUUUUUGUAAUGGAAGUUCCUUGGGGCUAUUCCAACGUUGAAGACGUUUCCAUUCAAGAUGCAUUCCAAAUUUUCCACUAUUCAAUUGAUGAAGAAGAAGUUGGUCCGAAAUCGUCCAUUAAGAAAGUUUUGUUUCAUCCAAAGAGUUAUCGUGAUUCUUGUAUAGUGGUUUUGAAAGAGGAUGACACUAUCACGAUGUUUGACAUCCUUAAUUCGCAAGAAAAGCCUAUCGUUUUGAACAAACCGAACAACUCCUUUGGUUUAGAUGCACGUGUUAACGACAUCACAGAUUUAGAAUUCAGUAAGGACGGAUUGACGUUAUAUUGUCUAAACACCACAGAAGGCGGUGAUAUCUUUGCAUUUUAUCCAUUUUUACCGUCAGUAUUACUGUUAAAUGAGAAAGAUCUCAACUUGAUCCUAAACAAAUCUUUAGUAAUGUACGAGUCCCUGGAUUCUACAACAGAUGUUAUAGUUAAAAGGAAUGUUAUUAAGCAGUUACAGUUUGUGUCAAAACUGCAUGAAAAUUGGAAUUCAAGAUUUGGCAAAGUCGACAUACAAAAGGAAUAUCGUUUAGCCAAGGUUCAAGGACCAUUCACGAUAAACCCCUUUCCCGGCGAGCUGUAUGACUAUACUGCUACAAAUAUUGCAACCAUACUAAUUGAUAAUGGGCAAAAUGAAAUUGUUUGUGUCAGUUUUGAUGAUGGGUCUUUAAUCUUACUCUUCAAAGAUUUGGAAAUGUCAAUGUCGUGGGAUGUUGACAAUUACGUGUAUAAUAAUUCUUUGGUUCUAAUUGAACGAGUCAAACUACAAAGAGAAAUUAAGUCUCUAAUAACGUUACCUGAACAGUUGGGAAAACUUUAUGUCAUUUCCGAUAAUAUUAUACAACAAGUAAAUUUUAUGAGCUGGGCUUCUACAUUGAGUAAAUGUAUCAACGAAUCGGAUUUGAAUCCACUUGCAGGAUUGAAAUUUGAAAGUAAACUUGAGGAUAUUGCCACCAUAGAAAGAAUUCCAAACCUAGCGUAUAUCAACUGGAAUGACCAAUCUAAUUUAGCCUUGAUGUCGAAUAAAACAUUGACUUUUCAAAAUAUUUCAAGCGAUAUGAAACCGCAAAGCACCGCAGCUGAAACAAGUAUCAGUACAGAAAAAAGUGACACGGUAGGAGAUGGUUUUAAAAUGAGUUUCACACAGCCCAUAAAUGAGAUUCUUAUUUUGAACGAUAAUUUUCAAAAAGCCUGUAUUAGUCCAUGUGAACGAAUUAUCCCAUCAGCAGACCGCCAGAUACCUUUAAAAAACGAAGCUAGUGAAAAUCAGUUGGAAAUUUUCACGGAUAUUUCCAAAGAAUUUUUGCAAAGAAUUGUUAAAGCUCAAACUUUGGGUGUUUCUAUCCACAAUAGAAUUCAUGAGCAACAGUUCGAAUUGACGCGCCAACUACAAUCGACAUGCAAAAUAAUUUCAAAGGAUGAUGAUUUAAGGAGAAAAUUCGAAGCACAAAAUAAGAAAUGGGAUGCACAACUAAGCAGACAGUCAGAAUUAAUGGAGAGAUUUAGUAAAUUGAGCAAGAAGCUAUCUCAAAUCGCCGAAUCCAAUAAAUUUAAAGAAAAGAAAAUAAGCCAUGGUGAGAUGAAAUGGUUCAAAGAGAUACGAAACCAAAUAUUGCAAUUCAACAGCUUUGUUCACUCUCAAAAAUCCCUUCAACAAGAUUUAUCGUACUUGAAGAGUGAACUAACUCGUAUCGAGGCAGAAACUAUCAAAGUCGAUAAAAAGAGCCAAAACGAAUGGGAUGAGCUACGCAAAAUGCUUGAAAUAGAUUCAAAGAUAAUUAAAGAAUGCAAUGAAGAAUUGUUACAAGUUUCUCAGGAAUUUACUACUAAAACUCAAUGA
TAA:	MSQSSRLSALPIFQASLSASQSPRYIFSSQNGTRIVFIQDNIIRWYNVLTDSLYHSLNFSRHLVLDDTFHVISSTSGDLLCLFNDNEIFVMEVPWGYSNVEDVSIQDAFQIFHYSIDEEEVGPKSSIKKVLFHPKSYRDSCIVVLKEDDTITMFDILNSQEKPIVLNKPNNSFGLDARVNDITDLEFSKDGLTLYCLNTTEGGDIFAFYPFLPSVLLLNEKDLNLILNKSLVMYESLDSTTDVIVKRNVIKQLQFVSKLHENWNSRFGKVDIQKEYRLAKVQGPFTINPFPGELYDYTATNIATILIDNGQNEIVCVSFDDGSLILLFKDLEMSMSWDVDNYVYNNSLVLIERVKLQREIKSLITLPEQLGKLYVISDNIIQQVNFMSWASTLSKCINESDLNPLAGLKFESKLEDIATIERIPNLAYINWNDQSNLALMSNKTLTFQNISSDMKPQSTAAETSISTEKSDTVGDGFKMSFTQPINEILILNDNFQKACISPCERIIPSADRQIPLKNEASENQLEIFTDISKEFLQRIVKAQTLGVSIHNRIHEQQFELTRQLQSTCKIISKDDDLRRKFEAQNKKWDAQLSRQSELMERFSKLSKKLSQIAESNKFKEKKISHGEMKWFKEIRNQILQFNSFVHSQKSLQQDLSYLKSELTRIEAETIKVDKKSQNEWDELRKMLEIDSKIIKECNEELLQVSQEFTTKTQ
SCL:	nuclear periphery
LSD:	GFP
UFA:	Y
APA_W:	9470
#Dombegin	1
D1_PDBC:	3TKN-G
D1_DB:	dp
D1_DRC:	6/173
D1_DRO:	G:6/173
D1_AA:	RLSALPIFQASLSASQSPRYIFSSQNGTRIVFIQDNIIRWYNVLTDSLYHSLNFSRHLVLDDTFHVISSTSGDLLCLFNDNEIFVMEVPWGYSNVEDVSIQDAFQIFHYSIDEEEVGPKSSIKKVLFHPKSYRDSCIVVLKEDDTITMFDILNSQEKPIVLNKPNNSF
D1_NR:	168
D1_MR:	0
D1_MM:	0
D1_IR:	0
D1_NO:	71
D1_NA:	9
D1_NB:	62
D1_FA:	 0.127
D1_FB:	 0.873
D1_CLASS:	beta
D1_KF:	 0.0005516
D1_KU:	 1.419e-09
D1_DG:	 -7.75
#Dombegin	2
D2_PDBC:	3TKN-G
D2_DB:	dp
D2_DRC:	279/357
D2_DRO:	G:279/357
D2_AA:	AKVQGPFTINPFPGELYDYTATNIATILIDNGQNEIVCVSFDDGSLILLFKDLEMSMSWDVDNYVYNNSLVLIERVKLQ
D2_NR:	79
D2_MR:	0
D2_MM:	0
D2_IR:	0
D2_NO:	43
D2_NA:	5
D2_NB:	38
D2_FA:	 0.116
D2_FB:	 0.884
D2_CLASS:	beta
D2_KF:	 12.12
D2_KU:	 0.0285
D2_DG:	 -3.644
#Dombegin	3
D3_PDBC:	3TKN-G
D3_DB:	dp
D3_DRC:	212/278
D3_DRO:	G:212/278
D3_AA:	LPSVLLLNEKDLNLILNKSLVMYESLDSTTDVIVKRNVIKQLQFVSKLHENWNSRFGKVDIQKEYRL
D3_NR:	67
D3_MR:	0
D3_MM:	0
D3_IR:	0
D3_NO:	48
D3_NA:	40
D3_NB:	8
D3_FA:	 0.833
D3_FB:	 0.167
D3_CLASS:	alpha
D3_KF:	 2263
D3_KU:	 17.21
D3_DG:	 -2.938
#Dombegin	4
D4_PDBC:	3TKN-G
D4_DB:	dp
D4_DRC:	358/452
D4_DRO:	G:358/452
D4_AA:	REIKSLITLPEQLGKLYVISDNIIQQVNFMSWASTLSKCINESDLNPLAGLKFESKLEDIATIERIPNLAYINWNDQSNLALMSNKTLTFQNISS
D4_NR:	95
D4_MR:	0
D4_MM:	1
D4_IR:	0
D4_NO:	54
D4_NA:	17
D4_NB:	37
D4_FA:	 0.315
D4_FB:	 0.685
D4_CLASS:	alpha-beta
D4_KF:	 10.65
D4_KU:	 0.002976
D4_DG:	 -4.927
##Unibegin	NUP84_YEAST
ND:	4
mRNA:	AUGGAAUUAUCCCCUACUUAUCAAACAGAACGCUUCACAAAGUUCUCAGACACUUUAAAGGAAUUCAAAAUUGAACAAAAUAAUGAGCAAAACCCCAUUGACCCGUUUAACAUCAUAAGAGAGUUUCGCUCAGCCGCGGGGCAGCUUGCGUUAGAUUUGGCUAAUUCUGGAGAUGAAAGUAACGUCAUAUCUUCUAAGGAUUGGGAACUGGAAGCUAGAUUUUGGCAUUUAGUAGAACUGUUACUGGUUUUCAGGAACGCUGAUCUUGAUCUAGAUGAAAUGGAACUUCAUCCUUAUAACUCGAGGGGUUUAUUUGAAAAGAAAUUAAUGCAAGACAACAAACAACUUUAUCAAAUAUGGAUAGUGAUGGUUUGGCUCAAAGAAAAUACAUAUGUGAUGGAAAGACCCAAAAAUGUACCAACUUCAAAAUGGUUAAAUAGUAUUACUUCUGGAGGAUUGAAAAGCUGUGACUUGGAUUUUCCUUUACGAGAAAACACUAAUGUCCUCGAUGUUAAAGAUAAAGAAGAAGAUCAUAUUUUCUUCAAAUACAUUUACGAACUAAUUUUGGCCGGUGCGAUUGAUGAAGCAUUAGAAGAAGCUAAACUUUCCGACAAUAUUUCAAUUUGUAUGAUCCUGUGUGGGAUACAAGAGUACUUAAACCCUGUCAUUGAUACGCAAAUUGCAAACGAAUUCAAUACCCAGCAAGGUAUCAAGAAGCACUCUUUGUGGAGAAGAACAGUUUACAGCCUUUCGCAGCAGGCCGGUUUGGACCCUUAUGAAAGGGCGAUAUACAGCUAUUUGAGUGGCGCUAUUCCCAACCAAGAAGUUCUGCAAUAUUCGGAUUGGGAGUCUGAUCUGCACAUACACUUAAAUCAAAUUUUACAAACUGAAAUUGAAAAUUAUCUUUUGGAAAACAAUCAAGUAGGUACUGAUGAACUGAUUUUACCAUUACCUUCACACGCGCUAACUGUACAAGAGGUGCUUAAUAGAGUGGCUUCAAGGCAUCCCUCAGAAAGUGAACAUCCAAUCAGAGUUUUAAUGGCAUCUGUCAUACUAGAUUCUUUGCCAUCAGUUAUUCAUUCAUCCGUGGAAAUGUUGCUUGAUGUCGUCAAGGGAACCGAAGCUAGUAACGAUAUUAUAGAUAAGCCUUAUCUUCUGAGGAUAGUUACACAUUUAGCCAUUUGCCUUGAUAUAAUUAAUCCAGGUUCUGUUGAAGAGGUUGAUAAGUCCAAGCUCAUUACUACGUAUAUCAGUCUUCUGAAAUUGCAAGGCCUUUAUGAAAAUAUUCCAAUAUAUGCUACUUUCCUGAAUGAGUCAGACUGCUUAGAGGCAUGCUCUUUCAUAUUGUCUUCUUUAGAGGACCCCCAAGUAAGGAAAAAGCAAAUUGAGACAAUAAACUUUCUAAGAUUACCUGCCUCAAAUAUUUUGAGAAGAACCACACAGCGUGUUUUCGAUGAAACCGAACAAGAAUAUUCACCAUCUAACGAAAUUUCCAUAUCUUUCGAUGUAAACAACAUUGAUAUGCACUUAAUAUAUGGCGUGGAAUGGCUUAUUGAAGGGAAGCUUUAUGUGGACGCUGUCCACUCUAUCAUUGCCUUAUCGAGGAGAUUUUUGUUAAAUGGCCGCGUAAAGGCUCUCGAACAAUUUAUGGAGAGAAAUAAUAUUGGAGAAAUAUGCAAGAAUUAUGAAUUAGAGAAAAUAGCCGAUAACAUAUCAAAGGAUGAAAAUGAAGAUCAGUUUUUGGAAGAAAUAACUCAAUAUGAGCAUUUGAUAAAGGGCAUAAGAGAAUAUGAAGAAUGGCAAAAAUCCGUUAGCUUGUUAAGCUCUGAAUCGAACAUUCCUACUUUAAUAGAGAAAUUGCAAGGUUUUUCAAAGGAUACAUUUGAAUUGAUCAAGACAUUUUUAGUAGAUUUAACUUCCUCUAAUUUCGCGGAUUCGGCAGAUUAUGAAAUCCUGUAUGAGAUUAGAGCCCUAUAUACUCCAUUUCUACUGAUGGAAUUGCAUAAAAAGUUAGUGGAAGCCGCAAAGUUGUUAAAGAUCCCAAAAUUUAUUUCGGAAGCCCUGGCAUUUACCUCAUUGGUCGCUAAUGAGAACGACAAGAUUUAUUUAUUAUUCCAAUCUAGUGGAAAGUUAAAAGAGUAUCUGGAUCUCGUUGCUCGCACAGCAACCCUUUCGAACUGA
TAA:	MELSPTYQTERFTKFSDTLKEFKIEQNNEQNPIDPFNIIREFRSAAGQLALDLANSGDESNVISSKDWELEARFWHLVELLLVFRNADLDLDEMELHPYNSRGLFEKKLMQDNKQLYQIWIVMVWLKENTYVMERPKNVPTSKWLNSITSGGLKSCDLDFPLRENTNVLDVKDKEEDHIFFKYIYELILAGAIDEALEEAKLSDNISICMILCGIQEYLNPVIDTQIANEFNTQQGIKKHSLWRRTVYSLSQQAGLDPYERAIYSYLSGAIPNQEVLQYSDWESDLHIHLNQILQTEIENYLLENNQVGTDELILPLPSHALTVQEVLNRVASRHPSESEHPIRVLMASVILDSLPSVIHSSVEMLLDVVKGTEASNDIIDKPYLLRIVTHLAICLDIINPGSVEEVDKSKLITTYISLLKLQGLYENIPIYATFLNESDCLEACSFILSSLEDPQVRKKQIETINFLRLPASNILRRTTQRVFDETEQEYSPSNEISISFDVNNIDMHLIYGVEWLIEGKLYVDAVHSIIALSRRFLLNGRVKALEQFMERNNIGEICKNYELEKIADNISKDENEDQFLEEITQYEHLIKGIREYEEWQKSVSLLSSESNIPTLIEKLQGFSKDTFELIKTFLVDLTSSNFADSADYEILYEIRALYTPFLLMELHKKLVEAAKLLKIPKFISEALAFTSLVANENDKIYLLFQSSGKLKEYLDLVARTATLSN
SCL:	nuclear periphery
LSD:	GFP
UFA:	Y
APA_W:	8580
#Dombegin	1
D1_PDBC:	3IKO-F
D1_DB:	dp
D1_DRC:	7/90
D1_DRO:	F:7/90
D1_AA:	YQTERFTKFSDTLKEFKIEQNNEQNPIDPFNIIREFRSAAGQLALDLANSGDESNVISSKDWELEARFWHLVELLLVFRNADLD
D1_NR:	84
D1_MR:	6
D1_MM:	0
D1_IR:	0
D1_NO:	64
D1_NA:	64
D1_NB:	0
D1_FA:	 1.000
D1_FB:	 0.000
D1_CLASS:	alpha
D1_KF:	 813.8
D1_KU:	 1.795
D1_DG:	 -3.683
#Dombegin	2
D2_PDBC:	3IKO-F
D2_DB:	dp
D2_DRC:	379/442
D2_DRO:	F:379/442
D2_AA:	IIDKPYLLRIVTHLAICLDIINPGSVEEVDKSKLITTYISLLKLQGLYENIPIYATFLNESDCL
D2_NR:	64
D2_MR:	0
D2_MM:	0
D2_IR:	0
D2_NO:	45
D2_NA:	45
D2_NB:	0
D2_FA:	 1.000
D2_FB:	 0.000
D2_CLASS:	alpha
D2_KF:	 2726
D2_KU:	 25.8
D2_DG:	 -2.806
#Dombegin	3
D3_PDBC:	3IKO-F
D3_DB:	dp
D3_DRC:	91/236
D3_DRO:	F:91/236
D3_AA:	LDEMELHPYNSRGLFEKKLMQDNKQLYQIWIVMVWLKENTYVMERPKNVPTSKWLNSITSGGLKSCDLDFPLRENTNVLDVKDKEEDHIFFKYIYELILAGAIDEALEEAKLSDNISICMILCGIQEYLNPVIDTQIANEFNTQQG
D3_NR:	146
D3_MR:	0
D3_MM:	0
D3_IR:	0
D3_NO:	81
D3_NA:	81
D3_NB:	0
D3_FA:	 1.000
D3_FB:	 0.000
D3_CLASS:	alpha
D3_KF:	 25.63
D3_KU:	 0.0006188
D3_DG:	 -6.402
#Dombegin	4
D4_PDBC:	3IKO-F
D4_DB:	dp
D4_DRC:	237/367
D4_DRO:	F:237/367
D4_AA:	IKKHSLWRRTVYSLSQQAGLDPYERAIYSYLSGAIPNQEVLQYSDWESDLHIHLNQILQTEIENYLLENNQVGTDELILPLPSHALTVQEVLNRVASRHPSESEHPIRVLMASVILDSLPSVIHSSVEMLL
D4_NR:	131
D4_MR:	0
D4_MM:	0
D4_IR:	0
D4_NO:	93
D4_NA:	93
D4_NB:	0
D4_FA:	 1.000
D4_FB:	 0.000
D4_CLASS:	alpha
D4_KF:	 57.69
D4_KU:	 0.004152
D4_DG:	 -5.744
##Unibegin	NUP85_YEAST
ND:	2
mRNA:	AUGACAAUCGAUGAUUCAAAUCGAUUACUUAUGGACGUCGAUCAAUUUGAUUUUUUGGACGACGGAACGGCGCAACUUAGUAAUAACAAGACCGAUGAAGAAGAACAACUAUAUAAAAGGGACCCAGUCAGCGGGGCUAUCCUGGUCCCUAUGACUGUAAAUGAUCAACCGAUUGAAAAAAAUGGCGACAAGAUGCCUUUAAAGUUCAAGCUGGGGCCACUUUCUUACCAAAAUAUGGCAUUCAUAACUGCAAAAGAUAAAUAUAAGCUUUAUCCUGUUAGAAUUCCUAGAUUAGAUACCAGCAAAGAGUUUUCUGCAUACGUAUCAGGUUUAUUUGAAAUUUACCGUGAUUUAGGUGAUGACAGAGUGUUUAAUGUACCAACGAUUGGAGUUGUUAAUUCUAAUUUCGCGAAGGAGCAUAAUGCAACAGUAAAUCUGGCCAUGGAGGCGAUUCUGAAUGAAUUGGAAGUGUUUAUUGGUAGAGUCAAGGAUCAGGAUGGAAGAGUGAACCGAUUUUAUGAGUUGGAAGAAUCUUUAACCGUUUUAAACUGUCUGAGGACAAUGUACUUCAUAUUAGAUGGUCAGGAUGUAGAGGAGAACAGAUCAGAGUUUAUUGAGUCAUUGCUAAACUGGAUUAAUAGAUCAGACGGUGAACCAGAUGAAGAAUAUAUUGAACAAGUGUUUUCAGUGAAGGAUUCUACAGCAGGUAAAAAAGUGUUCGAAACACAAUAUUUCUGGAAGCUUUUGAAUCAGCUUGUUUUAAGAGGCCUGCUCUCCCAAGCUAUAGGUUGCAUUGAAAGAUCAGAUCUUUUACCAUAUUUGAGUGAUACAUGUGCCGUUUCAUUUGAUGCAGUAAGUGACUCCAUCGAACUCCUGAAACAAUAUCCAAAAGAUUCGUCCAGUACAUUUAGAGAAUGGAAAAAUUUGGUGCUAAAAUUAAGUCAAGCCUUUGGUAGUUCUGCUACUGAUAUUUCCGGUGAAUUACGGGAUUACAUUGAAGAUUUCUUGUUAGUAAUUGGUGGAAAUCAACGAAAAAUUCUGCAGUAUUCAAGGACGUGGUAUGAGUCCUUUUGUGGGUUUUUAUUAUACUAUAUCCCCUCAUUAGAACUAUCAGCAGAAUAUUUACAAAUGUCACUGGAAGCUAACGUCGUAGACAUAACAAAUGAUUGGGAACAACCAUGCGUCGACAUCAUUAGUGGUAAGAUACACUCAAUUUUACCGGUAAUGGAAUCUUUAGAUAGUUGCACAGCAGCAUUUACCGCUAUGAUUUGUGAAGCAAAAGGUUUGAUAGAGAAUAUUUUUGAGGGUGAAAAAAAUAGCGAUGAUUAUAGUAAUGAAGACAACGAAAUGCUUGAAGAUCUAUUCUCUUAUAGGAAUGGUAUGGCAUCUUAUAUGCUAAAUAGCUUCGCUUUUGAGUUGUGUUCACUGGGUGAUAAGGAACUAUGGCCCGUUGCCAUUGGAUUGAUAGCCUUAUCUGCAACAGGGACGAGAAGUGCAAAGAAAAUGGUGAUUGCAGAAUUACUUCCACACUACCCAUUUGUUACGAAUGAUGACAUUGAAUGGAUGCUAAGUAUAUGUGUAGAAUGGAGACUACCAGAAAUAGCGAAGGAAAUAUACACCACGUUGGGUAAUCAAAUGUUAUCGGCACACAACAUAAUUGAAAGUAUCGCAAAUUUUAGUAGGGCGGGCAAAUAUGAACUGGUAAAGUCAUAUUCGUGGCUAUUAUUUGAAGCUUCGUGCAUGGAGGGCCAGAAGUUGGACGACCCUGUGUUGAAUGCCAUUGUGAGCAAAAACUCUCCUGCAGAGGAUGACGUUAUAAUACCACAAGACAUUUUAGAUUGUGUAGUGACGAAUUCUAUGCGUCAAACUUUAGCGCCAUAUGCUGUUCUGUCACAAUUCUAUGAGCUGAGGGACAGAGAAGAUUGGGGCCAAGCGCUGCGCCUAUUGCUUUUGCUGAUUGAAUUCCCUUAUUUACCAAAACAUUACUUGGUUUUGCUUGUGGCGAAAUUCCUGUACCCAAUUUUCCUUUUAGAUGAUAAGAAGCUAAUGGAUGAAGAUUCAGUGGCGACAGUCAUUGAAGUUAUAGAAACUAAAUGGGAUGACGCUGAUGAAAAAAGUUCAAACUUAUAUGAAACCAUUAUUGAAGCAGAUAAAAGCUUACCUAGUAGCAUGGCAACACUUUUGAAAAAUUUAAGAAAGAAACUAAAUUUCAAAUUAUGUCAAGCGUUCAUGUAA
TAA:	MTIDDSNRLLMDVDQFDFLDDGTAQLSNNKTDEEEQLYKRDPVSGAILVPMTVNDQPIEKNGDKMPLKFKLGPLSYQNMAFITAKDKYKLYPVRIPRLDTSKEFSAYVSGLFEIYRDLGDDRVFNVPTIGVVNSNFAKEHNATVNLAMEAILNELEVFIGRVKDQDGRVNRFYELEESLTVLNCLRTMYFILDGQDVEENRSEFIESLLNWINRSDGEPDEEYIEQVFSVKDSTAGKKVFETQYFWKLLNQLVLRGLLSQAIGCIERSDLLPYLSDTCAVSFDAVSDSIELLKQYPKDSSSTFREWKNLVLKLSQAFGSSATDISGELRDYIEDFLLVIGGNQRKILQYSRTWYESFCGFLLYYIPSLELSAEYLQMSLEANVVDITNDWEQPCVDIISGKIHSILPVMESLDSCTAAFTAMICEAKGLIENIFEGEKNSDDYSNEDNEMLEDLFSYRNGMASYMLNSFAFELCSLGDKELWPVAIGLIALSATGTRSAKKMVIAELLPHYPFVTNDDIEWMLSICVEWRLPEIAKEIYTTLGNQMLSAHNIIESIANFSRAGKYELVKSYSWLLFEASCMEGQKLDDPVLNAIVSKNSPAEDDVIIPQDILDCVVTNSMRQTLAPYAVLSQFYELRDREDWGQALRLLLLLIEFPYLPKHYLVLLVAKFLYPIFLLDDKKLMDEDSVATVIEVIETKWDDADEKSSNLYETIIEADKSLPSSMATLLKNLRKKLNFKLCQAFM
SCL:	nuclear periphery
LSD:	GFP
UFA:	Y
APA_W:	7920
#Dombegin	1
D1_PDBC:	3F3G-H
D1_DB:	dp
D1_DRC:	39/430
D1_DRO:	H:39/430
D1_AA:	KRDPVSGAILVPMTVNDQPIEKNGDKMPLKFKLGPLSYQNMAFITAKDKYKLYPVRIPRLDTSKEFSAYVSGLFEIYRDLGDDRVFNVPTIGVVNSNFAKEHNATVNLAMEAILNELEVFIGRVKDQDGRVNRFYELEESLTVLNCLRTMYFILDGQDVEENRSEFIESLLNWINRSDGEPDEEYIEQVFSVKDSTAGKKVFETQYFWKLLNQLVLRGLLSQAIGCIERSDLLPYLSDTCAVSFDAVSDSIELLKQYPKDSSSTFREWKNLVLKLSQAFGSSATDISGELRDYIEDFLLVIGGNQRKILQYSRTWYESFCGFLLYYIPSLELSAEYLQMSLEANVVDITNDWEQPCVDIISGKIHSILPVMESLDSCTAAFTAMICEAKGLI
D1_NR:	392
D1_MR:	9
D1_MM:	0
D1_IR:	0
D1_NO:	247
D1_NA:	225
D1_NB:	22
D1_FA:	 0.911
D1_FB:	 0.089
D1_CLASS:	alpha
D1_KF:	 9.421e-05
D1_KU:	 3.776e-17
D1_DG:	 -17.19
#Dombegin	2
D2_PDBC:	3F3G-H
D2_DB:	dp
D2_DRC:	452/561
D2_DRO:	H:452/561
D2_AA:	EDLFSYRNGMASYMLNSFAFELCSLGDKELWPVAIGLIALSATGTRSAKKMVIAELLPHYPFVTNDDIEWMLSICVEWRLPEIAKEIYTTLGNQMLSAHNIIESIANFSR
D2_NR:	110
D2_MR:	0
D2_MM:	0
D2_IR:	0
D2_NO:	83
D2_NA:	83
D2_NB:	0
D2_FA:	 1.000
D2_FB:	 0.000
D2_CLASS:	alpha
D2_KF:	 183.8
D2_KU:	 0.06103
D2_DG:	 -4.823
##Unibegin	NYV1_YEAST
ND:	1
mRNA:	AUGAAACGCUUUAAUGUAAGUUAUGUGGAAGUUAUAAAAAAUGGUGAAACAAUAUCUAGUUGUUUCCAGCCGUUCCAGAAAAACGAAAACUAUGGUACAAUAACUUCAGCAAACGAGCAGAUAACGCCGGUCAUUUUCCAUAAUUUGAUCAUGGAUAUGGUAUUACCCAAAGUAGUUCCGAUCAAGGGGAACAAAGUUACCAAGAUGUCAAUGAAUCUCAUCGACGGAUUCGAUUGUUUCUACUCCACGGAUGACCAUGACCCCAAAACUGUGUACGUUUGCUUCACAUUAGUAGAUAUGCCCAAGAUUUUGCCCAUCAGGAUACUAAGUGGGCUGCAGGAAUACGAGUCCAACGCUACAAACGAACUUUUAAGUUCGCAUGUAGGUCAAAUACUAGACUCUUUCCAUGAAGAGCUGGUCGAAUACCGUAACCAAACUUUAAAUAGUUCUGGAAAUGGCCAAUCUAGUAAUGGGAAUGGUCAGAACACUAUAAGUGACAUCGGGGAUGCCACCGAAGACCAAAUAAAGGACGUCAUCCAGAUAAUGAACGAUAACAUCGACAAGUUCUUGGAGAGACAAGAAAGAGUUUCUUUAUUGGUGGAUAAAACUUCCCAACUAAAUAGCAGCAGUAAUAAAUUUAGGCGCAAAGCGGUCAAUAUAAAAGAAAUAAUGUGGUGGCAGAAGGUCAAAAAUAUUACGUUAUUAACUUUCACUAUUAUACUAUUUGUAAGUGCUGCUUUCAUGUUUUUCUAUCUGUGGUAA
TAA:	MKRFNVSYVEVIKNGETISSCFQPFQKNENYGTITSANEQITPVIFHNLIMDMVLPKVVPIKGNKVTKMSMNLIDGFDCFYSTDDHDPKTVYVCFTLVDMPKILPIRILSGLQEYESNATNELLSSHVGQILDSFHEELVEYRNQTLNSSGNGQSSNGNGQNTISDIGDATEDQIKDVIQIMNDNIDKFLERQERVSLLVDKTSQLNSSSNKFRRKAVNIKEIMWWQKVKNITLLTFTIILFVSAAFMFFYLW
SCL:	vacuole
LSD:	GFP
UFA:	N
APA_W:	1890
#Dombegin	1
D1_PDBC:	2FZ0-A
D1_DB:	dp
D1_DRC:	1/149
D1_DRO:	A:1/149
D1_AA:	MKRFNVSYVEVIKNGETISSCFQPFQKNENYGTITSANEQITPVIFHNLIMDMVLPKVVPIKGNKVTKMSMNLIDGFDCFYSTDDHDPKTVYVCFTLVDMPKILPIRILSGLQEYESNATNELLSSHVGQILDSFHEELVEYRNQTLNS
D1_NR:	149
D1_MR:	0
D1_MM:	1
D1_IR:	0
D1_NO:	72
D1_NA:	44
D1_NB:	28
D1_FA:	 0.611
D1_FB:	 0.389
D1_CLASS:	alpha-beta
D1_KF:	 0.06613
D1_KU:	 1.765e-07
D1_DG:	 -7.728
##Unibegin	ORC1_YEAST
ND:	1
mRNA:	AUGGCAAAAACGUUGAAGGAUUUACAGGGUUGGGAGAUAAUAACAACUGAUGAGCAGGGAAAUAUAAUCGAUGGAGGUCAGAAGAGAUUACGCCGAAGAGGUGCAAAAACUGAACAUUACUUAAAGAGAAGUUCUGAUGGAAUUAAACUAGGUCGUGGUGAUAGUGUAGUCAUGCACAACGAAGCCGCUGGGACUUACUCCGUUUAUAUGAUCCAGGAGUUGAGACUUAAUACAUUAAAUAAUGUUGUCGAACUCUGGGCUCUCACCUAUUUACGAUGGUUUGAAGUCAAUCCUUUAGCUCAUUAUAGGCAGUUUAAUCCUGACGCUAACAUUUUGAAUCGUCCUUUAAAUUAUUACAAUAAACUGUUUUCUGAAACUGCAAAUAAAAAUGAACUGUAUCUCACUGCAGAAUUAGCCGAAUUGCAGCUAUUUAACUUUAUCAGGGUUGCCAACGUAAUGGAUGGAAGCAAAUGGGAAGUAUUGAAAGGAAAUGUCGAUCCAGAAAGAGACUUUACAGUUCGUUAUAUUUGUGAGCCGACUGGGGAGAAAUUUGUGGACAUUAAUAUUGAGGAUGUCAAAGCUUACAUAAAGAAAGUGGAGCCAAGGGAAGCCCAGGAAUAUUUGAAAGAUUUAACACUUCCAUCAAAGAAGAAAGAGAUCAAAAGAGGUCCUCAAAAGAAAGAUAAGGCUACUCAAACGGCACAAAUUUCAGACGCAGAAACAAGAGCUACAGAUAUAACGGAUAAUGAGGACGGUAAUGAAGAUGAAUCAUCUGAUUAUGAAAGUCCGUCAGAUAUCGACGUUAGCGAGGAUAUGGACAGCGGUGAAAUAUCCGCAGAUGAGCUUGAGGAAGAAGAAGACGAAGAAGAAGACGAAGACGAAGAAGAGAAAGAAGCUAGGCAUACAAAUUCACCAAGGAAAAGAGGCCGUAAGAUAAAACUAGGUAAAGAUGAUAUUGACGCUUCUGUACAACCUCCCCCCAAAAAAAGAGGUCGUAAACCUAAAGAUCCUAGUAAACCGCGUCAGAUGCUAUUGAUAUCUUCAUGCCGUGCAAAUAAUACUCCUGUGAUUAGGAAAUUUACAAAAAAGAAUGUUGCUAGGGCGAAAAAGAAAUAUACCCCGUUUUCGAAAAGAUUUAAAUCUAUAGCUGCAAUACCAGAUUUAACUUCAUUACCUGAAUUUUACGGAAAUUCUUCGGAAUUGAUGGCAUCAAGGUUUGAAAACAAAUUAAAAACAACCCAAAAGCAUCAGAUUGUAGAAACAAUUUUUUCUAAAGUCAAAAAACAGUUGAACUCUUCGUAUGUCAAAGAAGAAAUAUUGAAGUCUGCAAAUUUCCAAGAUUAUUUACCGGCUAGGGAGAAUGAAUUCGCCUCAAUUUAUUUAAGUGCAUAUAGUGCCAUUGAGUCCGACUCCGCUACUACUAUAUACGUGGCUGGUACGCCUGGUGUAGGGAAAACUUUAACCGUAAGGGAAGUCGUAAAGGAACUACUAUCGUCUUCUGCACAACGAGAAAUACCAGACUUUCUUUAUGUGGAAAUAAAUGGAUUGAAAAUGGUAAAACCCACAGACUGUUACGAAACUUUAUGGAACAAAGUGUCAGGAGAAAGGUUAACAUGGGCAGCUUCAAUGGAGUCACUAGAGUUUUACUUUAAAAGAGUUCCAAAAAAUAAGAAGAAAACCAUUGUAGUCUUGUUGGACGAACUCGAUGCCAUGGUAACGAAAUCUCAAGAUAUUAUGUACAAUUUUUUCAAUUGGACUACUUACGAAAAUGCCAAACUUAUUGUCAUUGCAGUAGCCAAUACAAUGGACUUACCAGAACGUCAGCUAGGCAAUAAGAUUACUUCAAGAAUUGGGUUUACCAGAAUUAUGUUCACUGGGUAUACGCACGAAGAGCUAAAAAAUAUCAUUGAUUUAAGACUGAAGGGGUUGAACGACUCAUUUUUCUAUGUUGAUACAAAAACUGGCAAUGCUAUUUUGAUUGAUGCGGCUGGAAACGACACUACAGUUAAGCAAACGUUGCCUGAAGACGUGAGGAAAGUUCGCUUAAGAAUGAGUGCUGAUGCCAUUGAAAUAGCUUCGAGAAAAGUAGCAAGUGUUAGUGGUGAUGCAAGAAGAGCAUUGAAGGUUUGUAAAAGAGCAGCUGAAAUUGCUGAAAAACACUAUAUGGCUAAGCAUGGUUAUGGAUAUGAUGGAAAGACGGUUAUUGAAGAUGAAAAUGAGGAGCAAAUAUACGAUGAUGAAGACAAGGAUCUUAUUGAAAGUAACAAAGCCAAAGACGAUAAUGAUGACGAUGAUGACAAUGAUGGGGUACAAACAGUUCACAUCACGCACGUUAUGAAAGCCUUAAACGAAACUUUAAAUUCUCAUGUAAUUACGUUUAUGACGCGACUUUCAUUUACAGCAAAACUGUUUAUUUAUGCAUUAUUAAACUUGAUGAAAAAGAACGGAUCUCAAGAGCAAGAACUGGGCGAUAUUGUCGAUGAAAUCAAGUUACUUAUUGAAGUAAAUGGCAGUAAUAAGUUUGUCAUGGAGAUAGCCAAAACAUUGUUCCAACAGGGAAGUGAUAAUAUUUCUGAACAAUUGAGAAUUAUAUCAUGGGAUUUCGUUCUCAAUCAGUUACUUGACGCGGGAAUAUUGUUUAAACAAACUAUGAAGAACGAUAGAAUAUGUUGUGUCAAGCUAAAUAUAUCAGUAGAAGAAGCCAAAAGAGCCAUGAAUGAGGAUGAGACAUUGAGAAAUUUAUAG
TAA:	MAKTLKDLQGWEIITTDEQGNIIDGGQKRLRRRGAKTEHYLKRSSDGIKLGRGDSVVMHNEAAGTYSVYMIQELRLNTLNNVVELWALTYLRWFEVNPLAHYRQFNPDANILNRPLNYYNKLFSETANKNELYLTAELAELQLFNFIRVANVMDGSKWEVLKGNVDPERDFTVRYICEPTGEKFVDINIEDVKAYIKKVEPREAQEYLKDLTLPSKKKEIKRGPQKKDKATQTAQISDAETRATDITDNEDGNEDESSDYESPSDIDVSEDMDSGEISADELEEEEDEEEDEDEEEKEARHTNSPRKRGRKIKLGKDDIDASVQPPPKKRGRKPKDPSKPRQMLLISSCRANNTPVIRKFTKKNVARAKKKYTPFSKRFKSIAAIPDLTSLPEFYGNSSELMASRFENKLKTTQKHQIVETIFSKVKKQLNSSYVKEEILKSANFQDYLPARENEFASIYLSAYSAIESDSATTIYVAGTPGVGKTLTVREVVKELLSSSAQREIPDFLYVEINGLKMVKPTDCYETLWNKVSGERLTWAASMESLEFYFKRVPKNKKKTIVVLLDELDAMVTKSQDIMYNFFNWTTYENAKLIVIAVANTMDLPERQLGNKITSRIGFTRIMFTGYTHEELKNIIDLRLKGLNDSFFYVDTKTGNAILIDAAGNDTTVKQTLPEDVRKVRLRMSADAIEIASRKVASVSGDARRALKVCKRAAEIAEKHYMAKHGYGYDGKTVIEDENEEQIYDDEDKDLIESNKAKDDNDDDDDNDGVQTVHITHVMKALNETLNSHVITFMTRLSFTAKLFIYALLNLMKKNGSQEQELGDIVDEIKLLIEVNGSNKFVMEIAKTLFQQGSDNISEQLRIISWDFVLNQLLDAGILFKQTMKNDRICCVKLNISVEEAKRAMNEDETLRNL
SCL:	Nucleus.
LSD:	UNP
UFA:	Y
APA_W:	3930
#Dombegin	1
D1_PDBC:	1ZHI-A
D1_DB:	scop
D1_DRC:	10/214
D1_DRO:	A:10/214
D1_AA:	GWEIITTDEQGNIIDGGQKRLRRRGAKTEHYLKRSSDGIKLGRGDSVVMHNEAAGTYSVYMIQELRLNTLNNVVELWALTYLRWFEVNPLAHYRQFNPDANILNRPLNYYNKLFSETANKNELYLTAELAELQLFNFIRVANVMDGSKWEVLKGNVDPERDFTVRYICEPTGEKFVDINIEDVKAYIKKVEPREAQEYLKDLTLP
D1_NR:	205
D1_MR:	10
D1_MM:	0
D1_IR:	0
D1_NO:	134
D1_NA:	56
D1_NB:	78
D1_FA:	 0.418
D1_FB:	 0.582
D1_CLASS:	alpha-beta
D1_KF:	 0.0003942
D1_KU:	 8.455e-12
D1_DG:	 -10.63
##Unibegin	OS9_YEAST
ND:	1
mRNA:	AUGCAAGCUAAAAUUAUAUAUGCUCUGAGCGCAAUUUCUGCGUUGAUUCCGUUAGGAUCAUCACUAUUAGCACCUAUAGAAGACCCCAUAGUAUCGAAUAAGUACCUCAUAUCUUACAUCGAUGAGGACGACUGGAGUGAUAGGAUAUUACAAAAUCAGUCUGUCAUGAACUCGGGAUAUAUAGUGAAUAUGGGCGACGACCUUGAAUGCUUUAUUCAAAAUGCAAGCACUCAAUUGAAUGAUGUAUUGGAAGACUCAAAUGAGCAUAGCAAUAGUGAAAAGACAGCAUUAUUAACUAAAACCCUGAAUCAAGGUGUUAAGACAAUUUUCGAUAAAUUAAAUGAACGGUGCAUCUUCUACCAAGCCGGAUUUUGGAUUUACGAGUACUGUCCUGGCAUAGAAUUUGUUCAGUUCCAUGGUAGAGUAAAUACAAAAACUGGUGAAAUAGUAAAUCGAGAUGAAUCUUUGGUCUACCGCCUGGGAAAACCAAAAGCAAAUGUAGAAGAGAGAGAAUUUGAACUACUUUAUGACGAUGUAGGAUAUUACAUCAGCGAAAUUAUAGGGUCAGGUGAUAUUUGCGAUGUGACGGGGGCUGAAAGAAUGGUUGAAAUACAAUAUGUCUGUGGCGGCUCAAACUCUGGACCAUCGACUAUUCAAUGGGUGAGAGAAACAAAAAUUUGUGUUUAUGAAGCCCAAGUUACCAUACCUGAAUUGUGCAAUUUAGAAUUACUAGCCAAAAAUGAAGACCAAAAGAACGCCUCACCUAUACUUUGCAGGAUGCCCGCAAAAUCAAAAAUUGGUAGUAACUCUAUUGAUUUAAUCACCAAAUAUGAACCGAUUUUUUUAGGUUCUGGAAUAUACUUUCUAAGGCCCUUUAACACCGACGAAAGAGACAAAUUAAUGGUUACUGACAAUGCCAUGUCAAAUUGGGAUGAGAUUACGGAAACAUAUUACCAGAAAUUUGGAAAUGCCAUAAACAAAAUGCUUAGUUUGAGAUUAGUAUCGUUACCUAAUGGACAUAUUCUCCAGCCUGGUGACUCAUGUGUUUGGUUGGCGGAAGUGGUUGAUAUGAAAGAUCGGUUUCAAACCACUUUAUCGUUGAACAUACUUAAUUCACAGAGAGCAGAGAUAUUUUUCAACAAGACGUUUACAUUUAAUGAAGAUAAUGGAAACUUCCUAUCAUACAAAAUUGGGGAUCAUGGCGAGUCAACUGAACUUGGUCAAAUAACCCACUCAAACAAAGCAGAUAUAAAUACCGCAGAAAUUCGGUCAGAUGAAUACUUAAUUAACACUGAUAAUGAGCUAUUCUUGAGGAUUUCUAAGGAGAUAGCAGAAGUGAAAGAAUUAUUAAACGAAAUCGUAAGUCCACAUGAAAUGGAAGUAAUAUUUGAAAACAUGAGAAAUCAACCGAAUAAUGAUUUUGAACUGGCGUUGAUGAACAAGUUGAAAUCCUCAUUAAAUGAUGAUAACAAAGUUGAGCAGAUAAACAACGCAAGGAUGGAUGAUGAUGAAAGCACUAGUCAUACAACCAGAGACAUCGGGGAAGCUGGAUCACAAACGACAGGGAAUACUGAAUCGGAGGUAACAAACGUAGCAGCUGGUGUUUUCAUCGAACAUGAUGAGCUUUAA
TAA:	MQAKIIYALSAISALIPLGSSLLAPIEDPIVSNKYLISYIDEDDWSDRILQNQSVMNSGYIVNMGDDLECFIQNASTQLNDVLEDSNEHSNSEKTALLTKTLNQGVKTIFDKLNERCIFYQAGFWIYEYCPGIEFVQFHGRVNTKTGEIVNRDESLVYRLGKPKANVEEREFELLYDDVGYYISEIIGSGDICDVTGAERMVEIQYVCGGSNSGPSTIQWVRETKICVYEAQVTIPELCNLELLAKNEDQKNASPILCRMPAKSKIGSNSIDLITKYEPIFLGSGIYFLRPFNTDERDKLMVTDNAMSNWDEITETYYQKFGNAINKMLSLRLVSLPNGHILQPGDSCVWLAEVVDMKDRFQTTLSLNILNSQRAEIFFNKTFTFNEDNGNFLSYKIGDHGESTELGQITHSNKADINTAEIRSDEYLINTDNELFLRISKEIAEVKELLNEIVSPHEMEVIFENMRNQPNNDFELALMNKLKSSLNDDNKVEQINNARMDDDESTSHTTRDIGEAGSQTTGNTESEVTNVAAGVFIEHDEL
SCL:	Endoplasmic reticulum membrane; Peripheral membrane protein; Lumenal side.
LSD:	UNP
UFA:	N
APA_W:	not visualized
#Dombegin	1
D1_PDBC:	2YMA-B
D1_DB:	dp
D1_DRC:	266/397
D1_DRO:	B:266/397
D1_AA:	IGSNSIDLITKYEPIFLGSGIYFLRPFNTDERDKLMVTDNAMSNWDEITETYYQKFGNAINKMLSLRLVSLPNGHILQPGDSCVWLAEVVDMKDRFQTTLSLNILNSQRAEIFFNKTFTFNEDNGNFLSYKI
D1_NR:	132
D1_MR:	0
D1_MM:	0
D1_IR:	0
D1_NO:	73
D1_NA:	25
D1_NB:	48
D1_FA:	 0.342
D1_FB:	 0.658
D1_CLASS:	alpha-beta
D1_KF:	 0.3208
D1_KU:	 3.702e-06
D1_DG:	 -6.846
##Unibegin	OST6_YEAST
ND:	1
mRNA:	AUGAAGUGGUGUAGCACAUACAUUAUUAUAUGGCUCGCCAUUAUAUUCCAUAAGUUUCAGAAGUCCACAGCCACUGCAUCCCAUAAUAUAGAUGAUAUUCUACAGUUGAAAGAUGACACCGGUGUGAUAACAGUGACCGCUGACAACUACCCACUGUUAAGCCGUGGUGUCCCAGGUUACUUCAAUAUCUUGUACAUCACAAUGAGGGGUACAAACAGUAACGGCAUGAGUUGCCAACUAUGCCAUGAUUUUGAAAAAACCUAUCACGCAGUGGCCGAUGUAAUUCGCUCGCAGGCCCCACAAUCACUAAAUUUGUUUUUUACAGUGGAUGUCAACGAAGUACCACAAUUGGUCAAGGAUUUAAAGUUGCAAAACGUACCUCAUCUUGUGGUAUAUCCGCCAGCAGAAAGUAACAAGCAAUCUCAGUUCGAAUGGAAAACAUCACCUUUUUAUCAGUACUCUUUGGUACCUGAAAAUGCGGAAAACACUUUACAAUUUGGCGAUUUUCUGGCUAAAAUACUCAAUAUUUCGAUAACGGUUCCUCAAGCCUUCAACGUUCAGGAAUUUGUUUAUUAUUUUGUUGCGUGUAUGGUAGUUUUCAUCUUUAUUAAGAAAGUAAUUCUACCGAAGGUAACUAAUAAAUGGAAGCUUUUCUCCAUGAUAUUGUCAUUAGGCAUACUUCUACCAAGUAUUACUGGUUACAAGUUUGUGGAAAUGAAUGCUAUCCCUUUCAUUGCACGUGAUGCUAAGAAUCGUAUAAUGUAUUUUAGCGGUGGUUCAGGAUGGCAGUUCGGUAUAGAGAUUUUUUCUGUAUCAUUGAUGUACAUUGUGAUGUCCGCACUGUCUGUGCUUUUAAUUUAUGUGCCCAAAAUCUCGUGUGUAAGUGAAAAAAUGAGAGGACUAUUGUCGUCAUUUUUGGCAUGUGUUCUAUUCUACUUCUUUUCUUAUUUCAUUAGUUGUUAUUUGAUAAAGAAUCCAGGGUACCCAAUUGUUUUUUAA
TAA:	MKWCSTYIIIWLAIIFHKFQKSTATASHNIDDILQLKDDTGVITVTADNYPLLSRGVPGYFNILYITMRGTNSNGMSCQLCHDFEKTYHAVADVIRSQAPQSLNLFFTVDVNEVPQLVKDLKLQNVPHLVVYPPAESNKQSQFEWKTSPFYQYSLVPENAENTLQFGDFLAKILNISITVPQAFNVQEFVYYFVACMVVFIFIKKVILPKVTNKWKLFSMILSLGILLPSITGYKFVEMNAIPFIARDAKNRIMYFSGGSGWQFGIEIFSVSLMYIVMSALSVLLIYVPKISCVSEKMRGLLSSFLACVLFYFFSYFISCYLIKNPGYPIVF
SCL:	Endoplasmic reticulum membrane; Multi-pass membrane protein.
LSD:	UNP
UFA:	N
APA_W:	1080
#Dombegin	1
D1_PDBC:	3GA4-A
D1_DB:	dp
D1_DRC:	30/185
D1_DRO:	A:7/162
D1_AA:	IDDILQLKDDTGVITVTADNYPLLSRGVPGYFNILYITMRGTNSNGMSCQLCHDFEKTYHAVADVIRSQAPQSLNLFFTVDVNEVPQLVKDLKLQNVPHLVVYPPAESNKQSQFEWKTSPFYQYSLVPENAENTLQFGDFLAKILNISITVPQAFN
D1_NR:	156
D1_MR:	0
D1_MM:	0
D1_IR:	0
D1_NO:	84
D1_NA:	60
D1_NB:	24
D1_FA:	 0.714
D1_FB:	 0.286
D1_CLASS:	alpha
D1_KF:	 15.02
D1_KU:	 0.000175
D1_DG:	 -6.84
##Unibegin	OTU1_YEAST
ND:	1
mRNA:	AUGAAACUGAAAGUUACUGGAGCAGGAAUCAACCAAGUCGUUACUUUGAAGCAAGAUGCAACACUAAAUGAUCUUAUUGAGCAUAUCAAUGUAGAUGUUAAGACGAUGAGGUUUGGAUAUCCGCCUCAAAGGAUCAAUUUGCAAGGGGAAGACGCUUCUUUGGGACAAACCCAGCUGGACGAGCUGGGUAUUAACUCUGGUGAAAAGAUUACAAUAGAGUCCUCUGAUAGUAACGAAAGCUUCAGUUUGCCACCACCACAACCCAAACCAAAGAGGGUGCUGAAGAGCACUGAGAUGUCAAUUGGUGGCAGUGGAGAAAACGUCCUAUCAGUACAUCCUGUUCUCGACGACAACUCGUGUCUGUUCCAUGCUAUUGCCUAUGGCAUCUUCAAACAAGAUAGCGUUCGUGACCUCAGGGAGAUGGUCUCUAAGGAGGUCCUCAACAACCCCGUCAAGUUCAAUGACGCCAUAUUGGACAAACCUAACAAAGAUUACGCGCAAUGGAUUUUGAAAAUGGAAUCUUGGGGUGGAGCCAUCGAGAUUGGUAUCAUAUCCGAUGCACUCGCAGUAGCUAUUUAUGUAGUCGACAUUGACGCUGUUAAAAUCGAAAAGUUCAACGAGGACAAGUUCGACAACUACAUUUUGAUACUGUUCAACGGAAUCCACUAUGAUUCCUUGACCAUGAACGAGUUUAAAACUGUUUUCAACAAGAACCAGCCGGAAUCAGAUGAUGUUCUAACAGCAGCUUUGCAACUGGCCUCAAAUUUGAAGCAAACUGGCUAUUCCUUCAACACUCAUAAGGCCCAGAUCAAAUGCAACACUUGCCAAAUGACCUUUGUGGGUGAAAGAGAAGUUGCUAGGCACGCUGAAUCCACGGGACACGUUGAUUUUGGCCAAAAUAGAUAA
TAA:	MKLKVTGAGINQVVTLKQDATLNDLIEHINVDVKTMRFGYPPQRINLQGEDASLGQTQLDELGINSGEKITIESSDSNESFSLPPPQPKPKRVLKSTEMSIGGSGENVLSVHPVLDDNSCLFHAIAYGIFKQDSVRDLREMVSKEVLNNPVKFNDAILDKPNKDYAQWILKMESWGGAIEIGIISDALAVAIYVVDIDAVKIEKFNEDKFDNYILILFNGIHYDSLTMNEFKTVFNKNQPESDDVLTAALQLASNLKQTGYSFNTHKAQIKCNTCQMTFVGEREVARHAESTGHVDFGQNR
SCL:	cytoplasm,nucleus
LSD:	GFP
UFA:	Y
APA_W:	2770
#Dombegin	1
D1_PDBC:	3C0R-A
D1_DB:	dp
D1_DRC:	92/266
D1_DRO:	A:92/266
D1_AA:	RVLKSTEMSIGGSGENVLSVHPVLDDNSCLFHAIAYGIFKQDSVRDLREMVSKEVLNNPVKFNDAILDKPNKDYAQWILKMESWGGAIEIGIISDALAVAIYVVDIDAVKIEKFNEDKFDNYILILFNGIHYDSLTMNEFKTVFNKNQPESDDVLTAALQLASNLKQTGYSFNTH
D1_NR:	175
D1_MR:	0
D1_MM:	0
D1_IR:	0
D1_NO:	97
D1_NA:	68
D1_NB:	29
D1_FA:	 0.701
D1_FB:	 0.299
D1_CLASS:	alpha
D1_KF:	 5.496
D1_KU:	 1.605e-05
D1_DG:	 -7.673
##Unibegin	PABP_YEAST
ND:	1
mRNA:	AUGGCUGAUAUUACUGAUAAGACAGCUGAACAAUUGGAAAACUUGAAUAUUCAAGAUGACCAAAAGCAAGCCGCCACUGGUUCAGAAAGCCAAUCUGUUGAAAACUCUUCUGCAUCAUUAUAUGUUGGUGACUUAGAACCUUCUGUUUCCGAAGCCCACUUAUAUGAUAUCUUCUCUCCAAUCGGUUCAGUCUCCUCCAUUCGUGUCUGUCGUGAUGCCAUCACUAAGACCUCUUUGGGCUAUGCUUAUGUUAACUUUAACGACCAUGAAGCCGGCAGAAAAGCAAUUGAGCAAUUGAACUACACUCCAAUCAAGGGUAGAUUAUGCCGUAUUAUGUGGUCUCAACGUGACCCAUCAUUGAGAAAGAAGGGUUCUGGUAACAUCUUUAUCAAGAACUUGCACCCUGAUAUUGACAACAAGGCUUUGUAUGACACUUUCUCUGUGUUUGGUGACAUCUUGUCCAGCAAGAUUGCCACCGACGAAAACGGAAAAUCCAAGGGUUUUGGGUUUGUUCACUUCGAAGAAGAAGGUGCUGCCAAGGAAGCUAUUGAUGCUUUGAAUGGUAUGCUGUUGAACGGUCAAGAAAUUUAUGUUGCUCCUCACUUGUCCAGAAAGGAACGUGACUCUCAAUUGGAAGAGACUAAGGCACAUUACACUAACCUUUAUGUGAAAAACAUCAACUCCGAAACUACUGACGAACAAUUCCAAGAAUUGUUUGCCAAAUUUGGUCCAAUUGUUUCUGCCUCUUUGGAAAAGGAUGCUGAUGGAAAAUUGAAGGGUUUCGGGUUUGUUAACUACGAAAAGCAUGAAGACGCUGUGAAAGCUGUUGAAGCUUUGAAUGACUCUGAACUAAAUGGAGAAAAGUUAUACGUUGGUCGUGCCCAAAAGAAGAAUGAACGUAUGCAUGUCUUGAAGAAGCAAUACGAAGCUUACAGAUUGGAAAAAAUGGCCAAGUACCAAGGUGUUAAUUUGUUUGUUAAGAACUUAGAUGACAGCGUUGAUGACGAAAAGUUGGAAGAAGAAUUUGCUCCAUAUGGUACUAUCACUUCUGCAAAGGUUAUGAGAACCGAAAACGGUAAGUCUAAGGGUUUUGGUUUUGUUUGUUUCUCAACUCCAGAGGAAGCUACUAAGGCCAUUACAGAAAAGAACCAACAAAUUGUUGCUGGUAAGCCAUUAUACGUUGCCAUUGCUCAAAGAAAAGACGUAAGACGUUCUCAAUUGGCUCAACAAAUCCAAGCCAGAAAUCAAAUGAGAUACCAGCAAGCUACUGCUGCCGCUGCCGCCGCCGCUGCCGGUAUGCCAGGUCAAUUCAUGCCUCCAAUGUUCUAUGGUGUUAUGCCACCAAGAGGUGUUCCAUUCAACGGUCCAAACCCACAACAAAUGAACCCAAUGGGCGGUAUGCCAAAGAACGGCAUGCCACCUCAAUUUAGAAAUGGUCCGGUUUACGGCGUCCCCCCACAAGGUGGUUUCCCAAGAAAUGCCAACGAUAACAACCAAUUUUAUCAACAAAAGCAAAGACAAGCUUUGGGUGAACAAUUAUACAAGAAGGUUUCUGCUAAGACUUCAAAUGAAGAAGCAGCUGGUAAAAUUACUGGUAUGAUUUUGGAUUUGCCACCUCAAGAGGUCUUCCCAUUGUUGGAAAGUGAUGAAUUGUUCGAACAACACUACAAAGAAGCUUCUGCUGCCUAUGAGUCUUUCAAAAAGGAGCAAGAACAACAAACUGAGCAAGCUUAA
TAA:	MADITDKTAEQLENLNIQDDQKQAATGSESQSVENSSASLYVGDLEPSVSEAHLYDIFSPIGSVSSIRVCRDAITKTSLGYAYVNFNDHEAGRKAIEQLNYTPIKGRLCRIMWSQRDPSLRKKGSGNIFIKNLHPDIDNKALYDTFSVFGDILSSKIATDENGKSKGFGFVHFEEEGAAKEAIDALNGMLLNGQEIYVAPHLSRKERDSQLEETKAHYTNLYVKNINSETTDEQFQELFAKFGPIVSASLEKDADGKLKGFGFVNYEKHEDAVKAVEALNDSELNGEKLYVGRAQKKNERMHVLKKQYEAYRLEKMAKYQGVNLFVKNLDDSVDDEKLEEEFAPYGTITSAKVMRTENGKSKGFGFVCFSTPEEATKAITEKNQQIVAGKPLYVAIAQRKDVRRSQLAQQIQARNQMRYQQATAAAAAAAAGMPGQFMPPMFYGVMPPRGVPFNGPNPQQMNPMGGMPKNGMPPQFRNGPVYGVPPQGGFPRNANDNNQFYQQKQRQALGEQLYKKVSAKTSNEEAAGKITGMILDLPPQEVFPLLESDELFEQHYKEASAAYESFKKEQEQQTEQA
SCL:	cytoplasm
LSD:	GFP
UFA:	Y
APA_W:	198000
#Dombegin	1
D1_PDBC:	1IFW-A
D1_DB:	cath
D1_DRC:	486/577
D1_DRO:	A:1/92
D1_AA:	PQGGFPRNANDNNQFYQQKQRQALGEQLYKKVSAKTSNEEAAGKITGMILDLPPQEVFPLLESDELFEQHYKEASAAYESFKKEQEQQTEQA
D1_NR:	92
D1_MR:	0
D1_MM:	4
D1_IR:	0
D1_NO:	56
D1_NA:	56
D1_NB:	0
D1_FA:	 1.000
D1_FB:	 0.000
D1_CLASS:	alpha
D1_KF:	 510.7
D1_KU:	 0.629
D1_DG:	 -4.034
##Unibegin	PAP2_YEAST
ND:	2
mRNA:	AUGGGGGCAAAGAGUGUAACAGCCUCUUCUUCAAAGAAGAUUAAAAACCGGCAUAAUGGGAAAGUGAAAAAGAGCAAGAAAAUCAAGAAAGUACGGAAACCACAGAAGUCUAUAUCCUUGAACGACGAAAACGAAGUAGAGAUUUUACCUAGUCGUAAUGAGCAAGAGACAAAUAAAUUACCUAAAGAUCACGUCACGGCGGAUGGAAUUCUUGUAUUAGAACAUAAAUCUGAUGAUGAUGAAGGAUUCGAUGUCUACGAUGGACAUUUCGAUAACCCUACUGAUAUUCCCUCGACUACUGAAGAAAGUAAAACGCCUUCAUUAGCAGUGCACGGGGAUGAGAAGGAUCUUGCUAACAAUGAUGAUUUUAUCUCUCUUUCUGCUAGUUCUGAGGAUGAGCAAGCCGAACAGGAAGAGGAGAGGGAGAAACAAGAAUUAGAAAUUAAAAAAGAAAAGCAAAAGGAAAUCCUUAAUACUGAUUAUCCAUGGAUUUUAAAUCAUGAUCACUCCAAACAGAAAGAAAUCUCGGACUGGCUAACCUUUGAAAUCAAGGAUUUUGUUGCCUAUAUCUCACCAAGUCGUGAAGAAAUUGAAAUUCGUAAUCAAACCAUAAGUACAAUAAGAGAGGCUGUCAAACAGUUAUGGCCAGAUGCUGAUUUGCACGUGUUUGGAUCAUAUUCUACCGAUUUGUAUUUGCCUGGUUCCGAUAUUGAUUGCGUGGUAACGAGCGAACUUGGUGGUAAGGAAAGUAGGAAUAACUUGUAUUCGUUAGCAAGCCAUUUAAAAAAAAAAAAUUUGGCAACAGAGGUUGAAGUUGUCGCCAAAGCUCGCGUUCCAAUCAUCAAGUUUGUUGAGCCACAUUCAGGGAUCCACAUAGAUGUUUCAUUUGAGAGAACAAAUGGUAUUGAAGCAGCAAAGCUUAUUAGAGAGUGGUUGGACGAUACCCCCGGCCUGAGAGAAUUAGUCCUUAUCGUAAAACAAUUCCUACACGCAAGAAGACUAAAUAAUGUGCAUACCGGUGGUCUUGGUGGGUUUAGUAUUAUAUGUCUUGUCUUUUCCUUUUUGCAUAUGCACCCACGUAUAAUAACUAACGAAAUAGAUCCAAAGGACAACUUGGGUGUGCUCCUGAUAGAGUUUUUUGAACUUUAUGGGAAAAAUUUUGGUUAUGAUGAUGUUGCACUGGGAUCAUCGGAUGGAUAUCCAGUAUACUUUCCAAAAUCGACAUGGAGUGCUAUUCAGCCUAUUAAAAAUCCAUUUUCAUUGGCCAUUCAAGAUCCAGGUGAUGAAUCAAAUAACAUCAGUCGAGGGUCCUUUAACAUUCGAGAUAUUAAAAAGGCAUUUGCUGGUGCUUUUGAUCUGUUGACGAAUAGAUGUUUUGAAUUACAUUCAGCAACUUUUAAGGAUCGAUUGGGGAAAAGUAUAUUGGGAAACGUGAUCAAAUAUCGUGGAAAGGCAAGAGAUUUCAAGGAUGAAAGAGGUCUAGUACUGAAUAAGGCUAUUAUUGAAAAUGAAAACUAUCACAAGAAACGUAGCAGAAUAAUUCAUGAUGAAGAUUUUGCCGAAGAUACAGUUACCUCCACAGCCACCGCUACCACAACAGAUGAUGAUUAUGAAAUAACGAACCCACCUGCUAAGAAGGCUAAAAUAGAAGAAAAACCUGAAAGUGAACCGGCCAAGAGAAAUAGUGGAGAGACAUAUAUCACUGUCUCUAGCGAAGAUGAUGAUGAAGAUGGAUAUAAUCCUUAUACCCUUUAA
TAA:	MGAKSVTASSSKKIKNRHNGKVKKSKKIKKVRKPQKSISLNDENEVEILPSRNEQETNKLPKDHVTADGILVLEHKSDDDEGFDVYDGHFDNPTDIPSTTEESKTPSLAVHGDEKDLANNDDFISLSASSEDEQAEQEEEREKQELEIKKEKQKEILNTDYPWILNHDHSKQKEISDWLTFEIKDFVAYISPSREEIEIRNQTISTIREAVKQLWPDADLHVFGSYSTDLYLPGSDIDCVVTSELGGKESRNNLYSLASHLKKKNLATEVEVVAKARVPIIKFVEPHSGIHIDVSFERTNGIEAAKLIREWLDDTPGLRELVLIVKQFLHARRLNNVHTGGLGGFSIICLVFSFLHMHPRIITNEIDPKDNLGVLLIEFFELYGKNFGYDDVALGSSDGYPVYFPKSTWSAIQPIKNPFSLAIQDPGDESNNISRGSFNIRDIKKAFAGAFDLLTNRCFELHSATFKDRLGKSILGNVIKYRGKARDFKDERGLVLNKAIIENENYHKKRSRIIHDEDFAEDTVTSTATATTTDDDYEITNPPAKKAKIEEKPESEPAKRNSGETYITVSSEDDDEDGYNPYTL
SCL:	nucleus
LSD:	GFP
UFA:	Y
APA_W:	7550
#Dombegin	1
D1_PDBC:	3NYB-A
D1_DB:	dp
D1_DRC:	302/481
D1_DRO:	A:302/481
D1_AA:	IEAAKLIREWLDDTPGLRELVLIVKQFLHARRLNNVHTGGLGGFSIICLVFSFLHMHPRIITNEIDPKDNLGVLLIEFFELYGKNFGYDDVALGSSDGYPVYFPKSTWSAIQPIKNPFSLAIQDPGDESNNISRGSFNIRDIKKAFAGAFDLLTNRCFELHSATFKDRLGKSILGNVIKY
D1_NR:	180
D1_MR:	0
D1_MM:	0
D1_IR:	0
D1_NO:	109
D1_NA:	97
D1_NB:	12
D1_FA:	 0.890
D1_FB:	 0.110
D1_CLASS:	alpha
D1_KF:	 4.227
D1_KU:	 8.58e-06
D1_DG:	 -7.892
#Dombegin	2
D2_PDBC:	3NYB-A
D2_DB:	dp
D2_DRC:	192/301
D2_DRO:	A:192/301
D2_AA:	PSREEIEIRNQTISTIREAVKQLWPDADLHVFGSYSTDLYLPGSDIDCVVTSELGGKESRNNLYSLASHLKKKNLATEVEVVAKARVPIIKFVEPHSGIHIDVSFERTNG
D2_NR:	110
D2_MR:	0
D2_MM:	1
D2_IR:	0
D2_NO:	66
D2_NA:	39
D2_NB:	27
D2_FA:	 0.591
D2_FB:	 0.409
D2_CLASS:	alpha-beta
D2_KF:	 2.541
D2_KU:	 0.000195
D2_DG:	 -5.705
##Unibegin	PAP_YEAST
ND:	3
mRNA:	AUGAGCUCUCAAAAGGUUUUUGGUAUUACUGGACCUGUUUCCACCGUGGGCGCCACAGCAGCAGAAAAUAAAUUAAAUGAUAGUUUAAUCCAAGAACUGAAAAAGGAAGGAUCGUUCGAAACAGAGCAAGAAACUGCCAAUAGGGUACAAGUGUUGAAAAUAUUGCAGGAAUUGGCACAAAGAUUUGUUUAUGAAGUAUCGAAGAAGAAAAAUAUGUCAGACGGGAUGGCAAGGGAUGCUGGUGGGAAGAUUUUUACGUAUGGGUCCUAUAGACUAGGAGUCCAUGGGCCUGGUAGUGAUAUCGAUACUUUGGUAGUUGUUCCAAAACAUGUAACUCGGGAAGAUUUUUUUACGGUAUUUGAUUCACUACUGAGAGAGAGGAAGGAACUGGAUGAAAUUGCACCUGUACCUGAUGCGUUUGUCCCGAUUAUCAAGAUAAAGUUCAGUGGUAUUUCUAUCGAUUUAAUCUGUGCACGUCUAGACCAACCUCAAGUGCCUUUAUCCUUGACUUUAUCAGAUAAAAAUCUACUGCGAAAUCUAGACGAGAAGGACUUGAGAGCUUUGAAUGGUACCAGAGUAACAGAUGAGAUAUUAGAACUGGUACCAAAGCCGAAUGUUUUCAGAAUCGCUUUAAGAGCUAUUAAGCUAUGGGCCCAAAGAAGGGCUGUUUAUGCUAAUAUUUUUGGUUUUCCUGGUGGUGUGGCUUGGGCCAUGCUAGUGGCUAGAAUUUGUCAACUAUACCCUAACGCCUGUAGCGCAGUUAUAUUGAACAGAUUUUUCAUCAUUUUGUCGGAAUGGAAUUGGCCACAACCUGUUAUCUUGAAACCAAUUGAGGAUGGCCCGUUACAAGUUCGUGUAUGGAAUCCAAAGAUAUAUGCCCAAGACAGGUCUCAUAGAAUGCCCGUCAUUACACCAGCUUAUCCAUCAAUGUGUGCUACCCAUAACAUCACGGAAUCUACUAAAAAAGUCAUUUUACAGGAAUUCGUAAGAGGCGUUCAAAUUACGAAUGAUAUUUUUUCCAAUAAGAAGUCCUGGGCCAAUUUAUUCGAAAAAAACGAUUUUUUCUUUCGAUACAAGUUCUAUUUAGAAAUUACUGCAUAUACAAGGGGCAGUGACGAGCAGCAUUUAAAAUGGAGUGGUCUUGUUGAAAGUAAGGUAAGGCUUCUAGUUAUGAAACUGGAGGUGUUAGCUGGAAUAAAAAUUGCACAUCCUUUCACCAAACCCUUUGAAAGUAGUUAUUGUUGUCCAACCGAGGAUGACUAUGAAAUGAUUCAAGACAAAUACGGUAGUCAUAAAACUGAGACAGCACUGAACGCCCUUAAACUGGUAACAGAUGAAAAUAAAGAGGAAGAAAGUAUUAAAGAUGCACCAAAGGCAUAUUUAAGCACCAUGUACAUAGGCCUUGACUUUAAUAUUGAAAACAAAAAGGAAAAAGUUGACAUUCACAUUCCCUGCACUGAAUUUGUGAAUUUAUGUCGAAGUUUCAAUGAGGAUUAUGGUGACCACAAAGUAUUCAAUCUAGCCCUCCGCUUCGUAAAGGGUUACGAUUUGCCAGAUGAAGUUUUCGAUGAAAAUGAAAAGAGACCAUCAAAGAAGAGUAAAAGGAAGAAUUUAGAUGCUAGACAUGAAACCGUGAAGAGAUCUAAAUCAGAUGCUGCUUCAGGUGACAACAUCAAUGGCACAACCGCAGCUGUUGACGUAAACUAA
TAA:	MSSQKVFGITGPVSTVGATAAENKLNDSLIQELKKEGSFETEQETANRVQVLKILQELAQRFVYEVSKKKNMSDGMARDAGGKIFTYGSYRLGVHGPGSDIDTLVVVPKHVTREDFFTVFDSLLRERKELDEIAPVPDAFVPIIKIKFSGISIDLICARLDQPQVPLSLTLSDKNLLRNLDEKDLRALNGTRVTDEILELVPKPNVFRIALRAIKLWAQRRAVYANIFGFPGGVAWAMLVARICQLYPNACSAVILNRFFIILSEWNWPQPVILKPIEDGPLQVRVWNPKIYAQDRSHRMPVITPAYPSMCATHNITESTKKVILQEFVRGVQITNDIFSNKKSWANLFEKNDFFFRYKFYLEITAYTRGSDEQHLKWSGLVESKVRLLVMKLEVLAGIKIAHPFTKPFESSYCCPTEDDYEMIQDKYGSHKTETALNALKLVTDENKEEESIKDAPKAYLSTMYIGLDFNIENKKEKVDIHIPCTEFVNLCRSFNEDYGDHKVFNLALRFVKGYDLPDEVFDENEKRPSKKSKRKNLDARHETVKRSKSDAASGDNINGTTAAVDVN
SCL:	nucleus
LSD:	GFP
UFA:	Y
APA_W:	17100
#Dombegin	1
D1_PDBC:	1FA0-A
D1_DB:	cath
D1_DRC:	196/352
D1_DRO:	A:196/352
D1_AA:	EILELVPKPNVFRIALRAIKLWAQRRAVYANIFGFPGGVAWAMLVARICQLYPNACSAVILNRFFIILSEWNWPQPVILKPIEDGPLQVRVWNPKIYAQDRSHRMPVITPAYPSMCATHNITESTKKVILQEFVRGVQITNDIFSNKKSWANLFEKN
D1_NR:	157
D1_MR:	0
D1_MM:	0
D1_IR:	0
D1_NO:	91
D1_NA:	87
D1_NB:	4
D1_FA:	 0.956
D1_FB:	 0.044
D1_CLASS:	alpha
D1_KF:	 14.24
D1_KU:	 0.0001543
D1_DG:	 -6.884
#Dombegin	2
D2_PDBC:	1FA0-A
D2_DB:	cath
D2_DRC:	40/195
D2_DRO:	A:40/195
D2_AA:	ETEQETANRVQVLKILQELAQRFVYEVSKKKNMSDGMARDAGGKIFTYGSYRLGVHGPGSDIDTLVVVPKHVTREDFFTVFDSLLRERKELDEIAPVPDAFVPIIKIKFSGISIDLICARLDQPQVPLSLTLSDKNLLRNLDEKDLRALNGTRVTD
D2_NR:	156
D2_MR:	0
D2_MM:	0
D2_IR:	0
D2_NO:	104
D2_NA:	71
D2_NB:	33
D2_FA:	 0.683
D2_FB:	 0.317
D2_CLASS:	alpha-beta
D2_KF:	 0.03465
D2_KU:	 5.059e-08
D2_DG:	 -8.091
#Dombegin	3
D3_PDBC:	3C66-B
D3_DB:	cath
D3_DRC:	353/522
D3_DRO:	B:353/522
D3_AA:	DFFFRYKFYLEITAYTRGSDEQHLKWSGLVESKVRLLVMKLEVLAGIKIAHPFTKPFESSYCCPTEDDYEMIQDKYGSHKTETALNALKLVTDENKEEESIKDAPKAYLSTMYIGLDFNIENKKEKVDIHIPCTEFVNLCRSFNEDYGDHKVFNLALRFVKGYDLPDEVF
D3_NR:	170
D3_MR:	0
D3_MM:	0
D3_IR:	0
D3_NO:	112
D3_NA:	62
D3_NB:	50
D3_FA:	 0.554
D3_FB:	 0.446
D3_CLASS:	alpha-beta
D3_KF:	 0.009568
D3_KU:	 4.183e-09
D3_DG:	 -8.817
##Unibegin	PCF11_YEAST
ND:	1
mRNA:	AUGGAUCACGACACAGAAGUUAUAGUCAAGGAUUUCAACAGUAUUCUUGAAGAAUUAACUUUUAACUCGAGACCCAUUAUUACCACUCUCACGAAGUUAGCAGAAGAAAACAUUUCGUGUGCUCAAUAUUUUGUUGACGCCAUUGAGAGUAGAAUUGAAAAAUGUAUGCCUAAGCAGAAGCUAUACGCUUUUUAUGCCUUGGACUCCAUUUGUAAGAAUGUUGGCAGCCCAUACACAAUCUACUUCAGUAGAAAUUUGUUUAACUUGUACAAAAGAACAUACUUAUUGGUGGACAACACCACAAGAACAAAACUCAUCAAUAUGUUUAAGCUUUGGUUGAAUCCUAAUGACACCGGCCUGCCUCUGUUUGAAGGCUCAGCACUGGAGAAAAUUGAACAGUUUUUAAUAAAGGCCAGUGCUCUCCACCAGAAAAACCUGCAAGCAAUGUUACCAACUCCGACUGUUCCCCUCCUAUUAAGAGACAUUGAUAAAUUAACUUGUUUAACUAGUGAAAGGCUAAAGAAUCAACCAAAUGAUGAAAAAUUAAAAAUGAAACUGUUGGUUUUAUCUCAGUUGAAACAAGAACUGAAAAGAGAAAAACUAACUCUCAAUGCUCUGAAACAAGUUCAAAUGCAACUAAGGCAGGUCUUCUCACAGGACCAACAAGUUUUGCAGGAAAGAAUGAGGUAUCACGAACUUCAGCAGCAACAGCAACAACAGCAGCAACAGCAACAACAACAACAGCAGCAGCAGCAGCAGUAUCACGAAACUAAGGAUAUGGUCGGUUCUUACACACAAAACUCUAAUUCAGCGAUUCCAUUGUUUGGAAAUAAUUCAGAUACAACGAACCAACAGAAUUCUUUAUCUUCCUCUCUUUUUGGUAAUAUUUCUGGCGUUGAAUCUUUUCAAGAAAUUGAGAAAAAAAAGUCCCUAAACAAAAUCAAUAACCUCUAUGCAUCUCUUAAGGCUGAAGGGCUCAUAUAUACUCCACCAAAAGAAUCCAUCGUAACGCUUUAUAAAAAGCUAAAUGGACACUCAAACUACUCUCUUGAUUCACACGAAAAACAAUUGAUGAAGAACCUGCCAAAGAUACCCUUAUUAAAUGAUAUUCUUUCUGACUGCAAAGCUUAUUUUGCCACGGUUAACAUCGACGUUUUGAAUAACCCAUCCCUGCAGCUGUCCGAACAAACUCUUCUUCAAGAAAAUCCCAUCGUCCAAAAUAAUCUUAUUCACUUAUUAUACCGAUCCAAGCCAAAUAAAUGUAGCGUGUGUGGUAAGAGAUUUGGCAACUCAGAAAGUGAAAAACUACUACAAAAUGAGCAUUUGGACUGGCAUUUCAGAAUAAAUACAAGAAUUAAGGGAUCACAAAACACAGCAAAUACAGGCAUAAGCAACUCUAACUUAAAUACAACUACCACAAGGAAAAAUAUUCAAUCAAGAAACUGGUAUUUGAGUGACUCUCAAUGGGCAGCCUUCAAAGAUGAUGAAAUUACCUCCACAAAGCAUAAAAAUGAUUAUACUGAUCCGCAUGCCAAUAAAAAUAUCGAUAAAAGUGCCCUAAAUAUUCACGCUGAUGAAAAUGACGAAGGCUCUGUAGACAACACUUUAGGAAGUGAUAGAAGUAACGAGUUGGAAAUACGGGGAAAAUAUGUUGUUGUACCAGAAACUUCACAAGAUAUGGCCUUCAAAUGUCCAAUUUGUAAGGAAACCGUUACUGGCGUUUAUGAUGAAGAAUCUGGUGAAUGGGUUUGGAAAAAUACUAUUGAAGUGAAUGGCAAAUAUUUCCACUCGACAUGUUAUCAUGAAACGUCGCAAAAUUCAAGCAAAUCUAAUAGUGGCAAGGUCGGUUUGGAUGACUUAAAGAAAUUGGUCACAAAAUAA
TAA:	MDHDTEVIVKDFNSILEELTFNSRPIITTLTKLAEENISCAQYFVDAIESRIEKCMPKQKLYAFYALDSICKNVGSPYTIYFSRNLFNLYKRTYLLVDNTTRTKLINMFKLWLNPNDTGLPLFEGSALEKIEQFLIKASALHQKNLQAMLPTPTVPLLLRDIDKLTCLTSERLKNQPNDEKLKMKLLVLSQLKQELKREKLTLNALKQVQMQLRQVFSQDQQVLQERMRYHELQQQQQQQQQQQQQQQQQQQQYHETKDMVGSYTQNSNSAIPLFGNNSDTTNQQNSLSSSLFGNISGVESFQEIEKKKSLNKINNLYASLKAEGLIYTPPKESIVTLYKKLNGHSNYSLDSHEKQLMKNLPKIPLLNDILSDCKAYFATVNIDVLNNPSLQLSEQTLLQENPIVQNNLIHLLYRSKPNKCSVCGKRFGNSESEKLLQNEHLDWHFRINTRIKGSQNTANTGISNSNLNTTTTRKNIQSRNWYLSDSQWAAFKDDEITSTKHKNDYTDPHANKNIDKSALNIHADENDEGSVDNTLGSDRSNELEIRGKYVVVPETSQDMAFKCPICKETVTGVYDEESGEWVWKNTIEVNGKYFHSTCYHETSQNSSKSNSGKVGLDDLKKLVTK
SCL:	nucleus
LSD:	GFP
UFA:	Y
APA_W:	2800
#Dombegin	1
D1_PDBC:	2BF0-X
D1_DB:	cath
D1_DRC:	8/138
D1_DRO:	X:8/138
D1_AA:	IVKDFNSILEELTFNSRPIITTLTKLAEENISCAQYFVDAIESRIEKCMPKQKLYAFYALDSICKNVGSPYTIYFSRNLFNLYKRTYLLVDNTTRTKLINMFKLWLNPNDTGLPLFEGSALEKIEQFLIKA
D1_NR:	131
D1_MR:	0
D1_MM:	0
D1_IR:	0
D1_NO:	103
D1_NA:	103
D1_NB:	0
D1_FA:	 1.000
D1_FB:	 0.000
D1_CLASS:	alpha
D1_KF:	 57.69
D1_KU:	 0.004152
D1_DG:	 -5.744
##Unibegin	PCNA_YEAST
ND:	1
mRNA:	AUGUUAGAAGCAAAAUUUGAAGAAGCAUCCCUUUUCAAGAGAAUAAUUGAUGGUUUCAAAGAUUGUGUCCAGUUGGUCAAUUUCCAAUGUAAAGAAGAUGGUAUCAUUGCACAAGCUGUCGAUGACUCAAGAGUUCUAUUGGUCUCCUUGGAAAUAGGUGUCGAAGCCUUCCAAGAAUAUAGAUGUGACCAUCCUGUUACGUUAGGUAUGGAUCUAACCUCACUAAGUAAAAUCCUACGUUGUGGUAACAACACCGAUACAUUAACACUAAUUGCUGACAACACACCGGAUUCCAUCAUCUUAUUAUUUGAGGAUACCAAGAAAGACCGUAUAGCCGAAUACUCUCUGAAAUUGAUGGAUAUCGAUGCUGAUUUCUUAAAGAUUGAAGAAUUACAGUACGACUCCACCCUGUCAUUGCCAUCUUCCGAAUUCUCUAAAAUUGUUCGUGACUUGUCCCAAUUGAGUGAUUCUAUUAAUAUCAUGAUCACCAAAGAAACAAUAAAGUUUGUAGCUGACGGUGAUAUCGGAUCAGGUUCAGUCAUAAUAAAACCAUUCGUGGAUAUGGAACAUCCUGAAACAAGCAUCAAACUUGAAAUGGAUCAACCUGUCGACUUGACGUUCGGAGCUAAAUAUUUAUUGGACAUCAUUAAGGGCUCCUCCCUUUCUGAUAGAGUUGGUAUCAGGCUCUCCAGCGAAGCUCCUGCUUUAUUCCAAUUUGAUUUGAAGAGUGGGUUCCUACAGUUUUUCUUGGCUCCUAAAUUUAAUGACGAAGAAUAA
TAA:	MLEAKFEEASLFKRIIDGFKDCVQLVNFQCKEDGIIAQAVDDSRVLLVSLEIGVEAFQEYRCDHPVTLGMDLTSLSKILRCGNNTDTLTLIADNTPDSIILLFEDTKKDRIAEYSLKLMDIDADFLKIEELQYDSTLSLPSSEFSKIVRDLSQLSDSINIMITKETIKFVADGDIGSGSVIIKPFVDMEHPETSIKLEMDQPVDLTFGAKYLLDIIKGSSLSDRVGIRLSSEAPALFQFDLKSGFLQFFLAPKFNDEE
SCL:	nucleus
LSD:	GFP
UFA:	Y
APA_W:	not visualized
#Dombegin	1
D1_PDBC:	1PLQ-A
D1_DB:	cath
D1_DRC:	1/258
D1_DRO:	A:1/258
D1_AA:	MLEAKFEEASLFKRIIDGFKDCVQLVNFQCKEDGIIAQAVDDSRVLLVSLEIGVEAFQEYRCDHPVTLGMDLTSLSKILRCGNNTDTLTLIADNTPDSIILLFEDTKKDRIAEYSLKLMDIDADFLKIEELQYDSTLSLPSSEFSKIVRDLSQLSDSINIMITKETIKFVADGDIGSGSVIIKPFVDMEHPETSIKLEMDQPVDLTFGAKYLLDIIKGSSLSDRVGIRLSSEAPALFQFDLKSGFLQFFLAPKFNDEE
D1_NR:	258
D1_MR:	0
D1_MM:	0
D1_IR:	0
D1_NO:	164
D1_NA:	50
D1_NB:	114
D1_FA:	 0.305
D1_FB:	 0.695
D1_CLASS:	alpha-beta
D1_KF:	 3.323e-06
D1_KU:	 7.419e-16
D1_DG:	 -13.38
##Unibegin	PDC1_YEAST
ND:	3
mRNA:	AUGUCUGAAAUUACUUUGGGUAAAUAUUUGUUCGAAAGAUUAAAGCAAGUCAACGUUAACACCGUUUUCGGUUUGCCAGGUGACUUCAACUUGUCCUUGUUGGACAAGAUCUACGAAGUUGAAGGUAUGAGAUGGGCUGGUAACGCCAACGAAUUGAACGCUGCUUACGCCGCUGAUGGUUACGCUCGUAUCAAGGGUAUGUCUUGUAUCAUCACCACCUUCGGUGUCGGUGAAUUGUCUGCUUUGAACGGUAUUGCCGGUUCUUACGCUGAACACGUCGGUGUUUUGCACGUUGUUGGUGUCCCAUCCAUCUCUGCUCAAGCUAAGCAAUUGUUGUUGCACCACACCUUGGGUAACGGUGACUUCACUGUUUUCCACAGAAUGUCUGCCAACAUUUCUGAAACCACUGCUAUGAUCACUGACAUUGCUACCGCCCCAGCUGAAAUUGACAGAUGUAUCAGAACCACUUACGUCACCCAAAGACCAGUCUACUUAGGUUUGCCAGCUAACUUGGUCGACUUGAACGUCCCAGCUAAGUUGUUGCAAACUCCAAUUGACAUGUCUUUGAAGCCAAACGAUGCUGAAUCCGAAAAGGAAGUCAUUGACACCAUCUUGGCUUUGGUCAAGGAUGCUAAGAACCCAGUUAUCUUGGCUGAUGCUUGUUGUUCCAGACACGACGUCAAGGCUGAAACUAAGAAGUUGAUUGACUUGACUCAAUUCCCAGCUUUCGUCACCCCAAUGGGUAAGGGUUCCAUUGACGAACAACACCCAAGAUACGGUGGUGUUUACGUCGGUACCUUGUCCAAGCCAGAAGUUAAGGAAGCCGUUGAAUCUGCUGACUUGAUUUUGUCUGUCGGUGCUUUGUUGUCUGAUUUCAACACCGGUUCUUUCUCUUACUCUUACAAGACCAAGAACAUUGUCGAAUUCCACUCCGACCACAUGAAGAUCAGAAACGCCACUUUCCCAGGUGUCCAAAUGAAAUUCGUUUUGCAAAAGUUGUUGACCACUAUUGCUGACGCCGCUAAGGGUUACAAGCCAGUUGCUGUCCCAGCUAGAACUCCAGCUAACGCUGCUGUCCCAGCUUCUACCCCAUUGAAGCAAGAAUGGAUGUGGAACCAAUUGGGUAACUUCUUGCAAGAAGGUGAUGUUGUCAUUGCUGAAACCGGUACCUCCGCUUUCGGUAUCAACCAAACCACUUUCCCAAACAACACCUACGGUAUCUCUCAAGUCUUAUGGGGUUCCAUUGGUUUCACCACUGGUGCUACCUUGGGUGCUGCUUUCGCUGCUGAAGAAAUUGAUCCAAAGAAGAGAGUUAUCUUAUUCAUUGGUGACGGUUCUUUGCAAUUGACUGUUCAAGAAAUCUCCACCAUGAUCAGAUGGGGCUUGAAGCCAUACUUGUUCGUCUUGAACAACGAUGGUUACACCAUUGAAAAGUUGAUUCACGGUCCAAAGGCUCAAUACAACGAAAUUCAAGGUUGGGACCACCUAUCCUUGUUGCCAACUUUCGGUGCUAAGGACUAUGAAACCCACAGAGUCGCUACCACCGGUGAAUGGGACAAGUUGACCCAAGACAAGUCUUUCAACGACAACUCUAAGAUCAGAAUGAUUGAAAUCAUGUUGCCAGUCUUCGAUGCUCCACAAAACUUGGUUGAACAAGCUAAGUUGACUGCUGCUACCAACGCUAAGCAAUAA
TAA:	MSEITLGKYLFERLKQVNVNTVFGLPGDFNLSLLDKIYEVEGMRWAGNANELNAAYAADGYARIKGMSCIITTFGVGELSALNGIAGSYAEHVGVLHVVGVPSISAQAKQLLLHHTLGNGDFTVFHRMSANISETTAMITDIATAPAEIDRCIRTTYVTQRPVYLGLPANLVDLNVPAKLLQTPIDMSLKPNDAESEKEVIDTILALVKDAKNPVILADACCSRHDVKAETKKLIDLTQFPAFVTPMGKGSIDEQHPRYGGVYVGTLSKPEVKEAVESADLILSVGALLSDFNTGSFSYSYKTKNIVEFHSDHMKIRNATFPGVQMKFVLQKLLTTIADAAKGYKPVAVPARTPANAAVPASTPLKQEWMWNQLGNFLQEGDVVIAETGTSAFGINQTTFPNNTYGISQVLWGSIGFTTGATLGAAFAAEEIDPKKRVILFIGDGSLQLTVQEISTMIRWGLKPYLFVLNNDGYTIEKLIHGPKAQYNEIQGWDHLSLLPTFGAKDYETHRVATTGEWDKLTQDKSFNDNSKIRMIEIMLPVFDAPQNLVEQAKLTAATNAKQ
SCL:	ambiguous,cytoplasm,nucleus
LSD:	GFP
UFA:	Y
APA_W:	8970
#Dombegin	1
D1_PDBC:	1QPB-A
D1_DB:	cath
D1_DRC:	2/188
D1_DRO:	A:2/188
D1_AA:	SEITLGKYLFERLKQVNVNTVFGLPGDFNLSLLDKIYEVEGMRWAGNANELNAAYAADGYARIKGMSCIITTFGVGELSALNGIAGSYAEHVGVLHVVGVPSISAQAKQLLLHHTLGNGDFTVFHRMSANISETTAMITDIATAPAEIDRCIRTTYVTQRPVYLGLPANLVDLNVPAKLLQTPIDMS
D1_NR:	187
D1_MR:	0
D1_MM:	0
D1_IR:	0
D1_NO:	121
D1_NA:	86
D1_NB:	35
D1_FA:	 0.711
D1_FB:	 0.289
D1_CLASS:	alpha
D1_KF:	 2.931
D1_KU:	 3.574e-06
D1_DG:	 -8.199
#Dombegin	2
D2_PDBC:	2W93-B
D2_DB:	cath
D2_DRC:	189/352
D2_DRO:	B:189/352
D2_AA:	LKPNDAESEKEVIDTILALVKDAKNPVILADACCSRHDVKAETKKLIDLTQFPAFVTPMGKGSIDEQHPRYGGVYVGTLSKPEVKEAVESADLILSVGALLSDFNTGSFSYSYKTKNIVEFHSDHMKIRNATFPGVQMKFVLQKLLTTIADAAKGYKPVAVPAR
D2_NR:	164
D2_MR:	0
D2_MM:	1
D2_IR:	0
D2_NO:	97
D2_NA:	68
D2_NB:	29
D2_FA:	 0.701
D2_FB:	 0.299
D2_CLASS:	alpha
D2_KF:	 9.819
D2_KU:	 6.39e-05
D2_DG:	 -7.191
#Dombegin	3
D3_PDBC:	1PVD-A
D3_DB:	cath
D3_DRC:	353/556
D3_DRO:	A:353/556
D3_AA:	TPANAAVPASTPLKQEWMWNQLGNFLQEGDVVIAETGTSAFGINQTTFPNNTYGISQVLWGSIGFTTGATLGAAFAAEEIDPKKRVILFIGDGSLQLTVQEISTMIRWGLKPYLFVLNNDGYTIEKLIHGPKAQYNEIQGWDHLSLLPTFGAKDYETHRVATTGEWDKLTQDKSFNDNSKIRMIEIMLPVFDAPQNLVEQAKLT
D3_NR:	204
D3_MR:	0
D3_MM:	1
D3_IR:	0
D3_NO:	123
D3_NA:	90
D3_NB:	33
D3_FA:	 0.732
D3_FB:	 0.268
D3_CLASS:	alpha
D3_KF:	 1.211
D3_KU:	 4.283e-07
D3_DG:	 -8.945
##Unibegin	PDI_YEAST
ND:	2
mRNA:	AUGAAGUUUUCUGCUGGUGCCGUCCUGUCAUGGUCCUCCCUGCUGCUCGCCUCCUCUGUUUUCGCCCAACAAGAGGCUGUGGCCCCUGAAGACUCCGCUGUCGUUAAGUUGGCCACCGACUCCUUCAAUGAGUACAUUCAGUCGCACGACUUGGUGCUUGCGGAGUUUUUUGCUCCAUGGUGUGGCCACUGUAAGAACAUGGCUCCUGAAUACGUUAAAGCCGCCGAGACUUUAGUUGAGAAAAACAUUACCUUGGCCCAGAUCGACUGUACUGAAAACCAGGAUCUGUGUAUGGAACACAACAUUCCAGGGUUCCCAAGCUUGAAGAUUUUCAAAAACAGCGAUGUUAACAACUCGAUCGAUUACGAGGGACCUAGAACUGCCGAGGCCAUUGUCCAAUUCAUGAUCAAGCAAAGCCAACCGGCUGUCGCCGUUGUUGCUGAUCUACCAGCUUACCUUGCUAACGAGACUUUUGUCACUCCAGUUAUCGUCCAAUCCGGUAAGAUUGACGCCGACUUCAACGCCACCUUUUACUCCAUGGCCAACAAACACUUCAACGACUACGACUUUGUCUCCGCUGAAAACGCAGACGAUGAUUUCAAGCUUUCUAUUUACUUGCCCUCCGCCAUGGACGAGCCUGUAGUAUACAACGGUAAGAAAGCCGAUAUCGCUGACGCUGAUGUUUUUGAAAAAUGGUUGCAAGUGGAAGCCUUGCCCUACUUUGGUGAAAUCGACGGUUCCGUUUUCGCCCAAUACGUCGAAAGCGGUUUGCCUUUGGGUUACUUAUUCUACAAUGACGAGGAAGAAUUGGAAGAAUACAAGCCUCUCUUUACCGAGUUGGCCAAAAAGAACAGAGGUCUAAUGAACUUUGUUAGCAUCGAUGCCAGAAAAUUCGGCAGACACGCCGGCAACUUGAACAUGAAGGAACAAUUCCCUCUAUUUGCCAUCCACGACAUGACUGAAGACUUGAAGUACGGUUUGCCUCAACUCUCUGAAGAGGCGUUUGACGAAUUGAGCGACAAGAUCGUGUUGGAGUCUAAGGCUAUUGAAUCUUUGGUUAAGGACUUCUUGAAAGGUGAUGCCUCCCCAAUCGUGAAGUCCCAAGAGAUCUUCGAGAACCAAGAUUCCUCUGUCUUCCAAUUGGUCGGUAAGAACCAUGACGAAAUCGUCAACGACCCAAAGAAGGACGUUCUUGUUUUGUACUAUGCCCCAUGGUGUGGUCACUGUAAGAGAUUGGCCCCAACUUACCAAGAACUAGCUGAUACCUACGCCAACGCCACAUCCGACGUUUUGAUUGCUAAACUAGACCACACUGAAAACGAUGUCAGAGGCGUCGUAAUUGAAGGUUACCCAACAAUCGUCUUAUACCCAGGUGGUAAGAAGUCCGAAUCUGUUGUGUACCAAGGUUCAAGAUCCUUGGACUCUUUAUUCGACUUCAUCAAGGAAAACGGUCACUUCGACGUCGACGGUAAGGCCUUGUACGAAGAAGCCCAGGAAAAAGCUGCUGAGGAAGCCGAUGCUGACGCUGAAUUGGCUGACGAAGAAGAUGCCAUUCACGAUGAAUUGUAA
TAA:	MKFSAGAVLSWSSLLLASSVFAQQEAVAPEDSAVVKLATDSFNEYIQSHDLVLAEFFAPWCGHCKNMAPEYVKAAETLVEKNITLAQIDCTENQDLCMEHNIPGFPSLKIFKNSDVNNSIDYEGPRTAEAIVQFMIKQSQPAVAVVADLPAYLANETFVTPVIVQSGKIDADFNATFYSMANKHFNDYDFVSAENADDDFKLSIYLPSAMDEPVVYNGKKADIADADVFEKWLQVEALPYFGEIDGSVFAQYVESGLPLGYLFYNDEEELEEYKPLFTELAKKNRGLMNFVSIDARKFGRHAGNLNMKEQFPLFAIHDMTEDLKYGLPQLSEEAFDELSDKIVLESKAIESLVKDFLKGDASPIVKSQEIFENQDSSVFQLVGKNHDEIVNDPKKDVLVLYYAPWCGHCKRLAPTYQELADTYANATSDVLIAKLDHTENDVRGVVIEGYPTIVLYPGGKKSESVVYQGSRSLDSLFDFIKENGHFDVDGKALYEEAQEKAAEEADADAELADEEDAIHDEL
SCL:	vacuole
LSD:	GFP
UFA:	N
APA_W:	low signal
#Dombegin	1
D1_PDBC:	3BOA-A
D1_DB:	cath
D1_DRC:	24/140
D1_DRO:	A:24/140
D1_AA:	QEAVAPEDSAVVKLATDSFNEYIQSHDLVLAEFFAPWCGHCKNMAPEYVKAAETLVEKNITLAQIDCTENQDLCMEHNIPGFPSLKIFKNSDVNNSIDYEGPRTAEAIVQFMIKQSQ
D1_NR:	117
D1_MR:	0
D1_MM:	0
D1_IR:	0
D1_NO:	54
D1_NA:	36
D1_NB:	18
D1_FA:	 0.667
D1_FB:	 0.333
D1_CLASS:	alpha-beta
D1_KF:	 1.311
D1_KU:	 5.505e-05
D1_DG:	 -6.068
#Dombegin	2
D2_PDBC:	3BOA-A
D2_DB:	cath
D2_DRC:	363/513
D2_DRO:	A:363/513
D2_AA:	PIVKSQEIFENQDSSVFQLVGKNHDEIVNDPKKDVLVLYYAPWCGHCKRLAPTYQELADTYANATSDVLIAKLDHTENDVRGVVIEGYPTIVLYPGGKKSESVVYQGSRSLDSLFDFIKENGHFDVDGKALYEEAQEKAAEEADADAELAD
D2_NR:	151
D2_MR:	0
D2_MM:	0
D2_IR:	0
D2_NO:	70
D2_NA:	48
D2_NB:	22
D2_FA:	 0.686
D2_FB:	 0.314
D2_CLASS:	alpha-beta
D2_KF:	 0.05497
D2_KU:	 1.235e-07
D2_DG:	 -7.831
##Unibegin	PDX3_YEAST
ND:	1
mRNA:	AUGACUAAACAAGCUGAGGAGACCCAAAAGCCAAUCAUAUUUGCUCCUGAGACGUAUCAAUAUGAUAAAUUUACUUUGAAUGAAAAACAACUUACUGACGACCCAAUCGAUCUUUUCACCAAAUGGUUCAACGAAGCCAAGGAAGACCCAAGGGAAACGUUGCCAGAAGCAAUUACUUUUUCAUCCGCGGAACUACCUAGUGGGAGGGUGUCGUCCAGGAUUCUUCUUUUUAAGGAGCUCGACCAUAGAGGUUUUACUAUUUAUUCUAACUGGGGAACCUCUAGAAAGGCUCAUGAUAUUGCUACCAACCCGAAUGCGGCAAUCGUAUUCUUUUGGAAGGAUCUGCAAAGGCAGGUGAGAGUUGAAGGUAUCACAGAGCAUGUUAACAGAGAAACUUCUGAAAGAUACUUUAAGACGAGACCUCGUGGAUCCAAGAUCGGUGCAUGGGCUUCCCGCCAAUCGGAUGUUAUCAAGAACAGAGAAGAACUAGACGAGUUGACCCAAAAAAACACCGAACGUUUCAAGGAUGCUGAAGACAUCCCAUGUCCAGAUUAUUGGGGUGGCUUGAGAAUCGUUCCACUGGAAAUUGAGUUCUGGCAAGGUAGACCCUCGAGAUUGCAUGAUAGAUUCGUUUACAGAAGAAAAACAGAAAACGAUCCAUGGAAAGUCGUUAGACUAGCCCCAUGA
TAA:	MTKQAEETQKPIIFAPETYQYDKFTLNEKQLTDDPIDLFTKWFNEAKEDPRETLPEAITFSSAELPSGRVSSRILLFKELDHRGFTIYSNWGTSRKAHDIATNPNAAIVFFWKDLQRQVRVEGITEHVNRETSERYFKTRPRGSKIGAWASRQSDVIKNREELDELTQKNTERFKDAEDIPCPDYWGGLRIVPLEIEFWQGRPSRLHDRFVYRRKTENDPWKVVRLAP
SCL:	unknown
LSD:	NA
UFA:	N
APA_W:	not visualized
#Dombegin	1
D1_PDBC:	1CI0-A
D1_DB:	cath
D1_DRC:	24/228
D1_DRO:	A:24/228
D1_AA:	FTLNEKQLTDDPIDLFTKWFNEAKEDPRETLPEAITFSSAELPSGRVSSRILLFKELDHRGFTIYSNWGTSRKAHDIATNPNAAIVFFWKDLQRQVRVEGITEHVNRETSERYFKTRPRGSKIGAWASRQSDVIKNREELDELTQKNTERFKDAEDIPCPDYWGGLRIVPLEIEFWQGRPSRLHDRFVYRRKTENDPWKVVRLAP
D1_NR:	205
D1_MR:	0
D1_MM:	0
D1_IR:	0
D1_NO:	137
D1_NA:	62
D1_NB:	75
D1_FA:	 0.453
D1_FB:	 0.547
D1_CLASS:	alpha-beta
D1_KF:	 0.0003942
D1_KU:	 8.455e-12
D1_DG:	 -10.63
##Unibegin	PEX13_YEAST
ND:	1
mRNA:	AUGUCAUCCACAGCAGUACCACGACCUAAACCUUGGGAGACCAGUGCUUCGUUAGAGGAGCCACAGCGUAAUGCUCAGUCUUUAAGUGCGAUGAUGACCUCGAAUCAGCAGGAUUCCAGGCCAACUGAAGAAAGCAAUAACAGUAAUAGUGCAAGUGAGUCUGCUCCCGAAGUUUUGCCGCGGCCUGCGGCACUUAACUCCUCUGGUACCUACGGCGAAUCGAAUACAAUACCGGGAAUAUACGGUAAUAGCAAUUAUGGGAUACCCUAUGAUAAUAAUCCGUAUAGUAUGAACUCUAUAUACGGAAACAGCAUAGGGAGGUAUGGCUAUGGAGGAUCGUACUAUGGCAACAAUUAUGGAUCGUUUUAUGGAGGAGGGUACGGUGCAGGAGCGGGAUAUGGAAUGAAUAAUGGAAGUGGACUAGGUGAGUCGACGAAGGCCACCUUUCAGUUAAUAGAAAGUUUGAUAGGCGCUGUUACUGGAUUUGCACAAAUGCUGGAAUCUACUUAUAUGGCCACACACAACUCGUUUUUCACCAUGAUAUCCGUCGCAGAACAGUUUGGUAAUUUGAAGGAAAUGCUAGGUUCAUUUUUUGGUAUCUUUGCUAUAAUGAAGUUUCUUAAAAAAAUACUCUAUCGUGCUACUAAGGGGAGACUAGGAAUACCACCAAAGAAUUUCGCAGAAUCUGAAGGAAGCAAAAAUAAACUAAUUGAAGAUUUUCAAAAGUUUAAUGAUAGUGGUACCAUAAAUUCUAAUGAGAAAGCCACAAGAAGGAAAAUUUCAUGGAAACCGCUACUAUUUUUUUUGAUGGCAGUAUUUGGUUUUCCAUAUCUACUAAACAAAUUUAUUACUAAACUACAGACCUCUGGAACCAUACGAGCAUCGCAAGGAAAUGGUAGCGAGCCUAUUGAUCCUUCGAAGUUAGAAUUUGCAAGAGCGUUAUAUGAUUUUGUUCCAGAAAACCCAGAGAUGGAAGUUGCUUUAAAAAAGGGCGACUUGAUGGCAAUUUUGAGUAAGAAAGACCCUCUUGGGAGGGAUUCUGACUGGUGGAAAGUGAGGACAAAGAACGGCAAUAUUGGCUACAUUCCGUAUAACUAUAUUGAGAUCAUAAAAAGACGGAAGAAAAUUGAGCAUGUUGAUGAUGAAACGCGUACACACUAG
TAA:	MSSTAVPRPKPWETSASLEEPQRNAQSLSAMMTSNQQDSRPTEESNNSNSASESAPEVLPRPAALNSSGTYGESNTIPGIYGNSNYGIPYDNNPYSMNSIYGNSIGRYGYGGSYYGNNYGSFYGGGYGAGAGYGMNNGSGLGESTKATFQLIESLIGAVTGFAQMLESTYMATHNSFFTMISVAEQFGNLKEMLGSFFGIFAIMKFLKKILYRATKGRLGIPPKNFAESEGSKNKLIEDFQKFNDSGTINSNEKATRRKISWKPLLFFLMAVFGFPYLLNKFITKLQTSGTIRASQGNGSEPIDPSKLEFARALYDFVPENPEMEVALKKGDLMAILSKKDPLGRDSDWWKVRTKNGNIGYIPYNYIEIIKRRKKIEHVDDETRTH
SCL:	peroxisome
LSD:	GFP
UFA:	N
APA_W:	7900
#Dombegin	1
D1_PDBC:	1JQQ-D
D1_DB:	cath
D1_DRC:	300/372
D1_DRO:	D:6/78
D1_AA:	SEPIDPSKLEFARALYDFVPENPEMEVALKKGDLMAILSKKDPLGRDSDWWKVRTKNGNIGYIPYNYIEIIKR
D1_NR:	73
D1_MR:	0
D1_MM:	0
D1_IR:	0
D1_NO:	28
D1_NA:	3
D1_NB:	25
D1_FA:	 0.107
D1_FB:	 0.893
D1_CLASS:	beta
D1_KF:	 24.45
D1_KU:	 0.09108
D1_DG:	 -3.367
##Unibegin	PEX22_YEAST
ND:	1
mRNA:	AUGCCACCACCAUCAAGAAGUAGAAUAAACAAAACAAGAACAUUAGGAAUAGUGGGUACAGCUAUAGCAGUGUUGGUCACGUCCUACUAUAUAUAUCAAAAGGUGACAAGUGCAAAGGAAGAUAAUGGGGCACGACCUCCAGAGGGUGAUUCAGUAAAAGAGAACAAAAAGGCAAGGAAGAGCAAAUGUAUUAUAAUGAGCAAGUCGAUACAAGGACUGCCCAUAAAGUGGGAGGAGUACGCCGCUGAUGAAGUGGUUUUGCUGGUACCUACGAGCCACACUGAUGGAUCAAUGAAACAAGCCAUUGGGGAUGCCUUUCGCAAGACGAAAAACGAACACAAAAUCAUAUAUUGCGAUAGCAUGGAUGGAUUAUGGUCAUGUGUAAGACGGCUAGGUAAAUUUCAGUGCAUAUUGAACUCCAGGGACUUCACAAGUAGUGGUGGUAGCGAUGCAGCAGUCGUUCCUGAAGAUAUAGGCAGGUUUGUCAAAUUUGUUGUUGAUAGCGAUGUAGAGGAUGUGCUGAUUGACACUUUAUGCAAUUAA
TAA:	MPPPSRSRINKTRTLGIVGTAIAVLVTSYYIYQKVTSAKEDNGARPPEGDSVKENKKARKSKCIIMSKSIQGLPIKWEEYAADEVVLLVPTSHTDGSMKQAIGDAFRKTKNEHKIIYCDSMDGLWSCVRRLGKFQCILNSRDFTSSGGSDAAVVPEDIGRFVKFVVDSDVEDVLIDTLCN
SCL:	punctate composite
LSD:	GFP
UFA:	Y
APA_W:	259
#Dombegin	1
D1_PDBC:	2Y9P-B
D1_DB:	dp
D1_DRC:	57/180
D1_DRO:	B:57/180
D1_AA:	KARKSKCIIMSKSIQGLPIKWEEYAADEVVLLVPTSHTDGSMKQAIGDAFRKTKNEHKIIYCDSMDGLWSCVRRLGKFQCILNSRDFTSSGGSDAAVVPEDIGRFVKFVVDSDVEDVLIDTLCN
D1_NR:	124
D1_MR:	0
D1_MM:	0
D1_IR:	0
D1_NO:	68
D1_NA:	46
D1_NB:	22
D1_FA:	 0.676
D1_FB:	 0.324
D1_CLASS:	alpha-beta
D1_KF:	 0.6783
D1_KU:	 1.559e-05
D1_DG:	 -6.431
##Unibegin	PGK_YEAST
ND:	2
mRNA:	AUGUCUUUAUCUUCAAAGUUGUCUGUCCAAGAUUUGGACUUGAAGGACAAGCGUGUCUUCAUCAGAGUUGACUUCAACGUCCCAUUGGACGGUAAGAAGAUCACUUCUAACCAAAGAAUUGUUGCUGCUUUGCCAACCAUCAAGUACGUUUUGGAACACCACCCAAGAUACGUUGUCUUGGCUUCUCACUUGGGUAGACCAAACGGUGAAAGAAACGAAAAAUACUCUUUGGCUCCAGUUGCUAAGGAAUUGCAAUCAUUGUUGGGUAAGGAUGUCACCUUCUUGAACGACUGUGUCGGUCCAGAAGUUGAAGCCGCUGUCAAGGCUUCUGCCCCAGGUUCCGUUAUUUUGUUGGAAAACUUGCGUUACCACAUCGAAGAAGAAGGUUCCAGAAAGGUCGAUGGUCAAAAGGUCAAGGCUUCCAAGGAAGAUGUUCAAAAGUUCAGACACGAAUUGAGCUCUUUGGCUGAUGUUUACAUCAACGAUGCCUUCGGUACCGCUCACAGAGCUCACUCUUCUAUGGUCGGUUUCGACUUGCCACAACGUGCUGCCGGUUUCUUGUUGGAAAAGGAAUUGAAGUACUUCGGUAAGGCUUUGGAGAACCCAACCAGACCAUUCUUGGCCAUCUUAGGUGGUGCCAAGGUUGCUGACAAGAUUCAAUUGAUUGACAACUUGUUGGACAAGGUCGACUCUAUCAUCAUUGGUGGUGGUAUGGCUUUCACCUUCAAGAAGGUUUUGGAAAACACUGAAAUCGGUGACUCCAUCUUCGACAAGGCUGGUGCUGAAAUCGUUCCAAAGUUGAUGGAAAAGGCCAAGGCCAAGGGUGUCGAAGUCGUCUUGCCAGUCGACUUCAUCAUUGCUGAUGCUUUCUCUGCUGAUGCCAACACCAAGACUGUCACUGACAAGGAAGGUAUUCCAGCUGGCUGGCAAGGGUUGGACAAUGGUCCAGAAUCUAGAAAGUUGUUUGCUGCUACUGUUGCAAAGGCUAAGACCAUUGUCUGGAACGGUCCACCAGGUGUUUUCGAAUUCGAAAAGUUCGCUGCUGGUACUAAGGCUUUGUUAGACGAAGUUGUCAAGAGCUCUGCUGCUGGUAACACCGUCAUCAUUGGUGGUGGUGACACUGCCACUGUCGCUAAGAAGUACGGUGUCACUGACAAGAUCUCCCAUGUCUCUACUGGUGGUGGUGCUUCUUUGGAAUUAUUGGAAGGUAAGGAAUUGCCAGGUGUUGCUUUCUUAUCCGAAAAGAAAUAA
TAA:	MSLSSKLSVQDLDLKDKRVFIRVDFNVPLDGKKITSNQRIVAALPTIKYVLEHHPRYVVLASHLGRPNGERNEKYSLAPVAKELQSLLGKDVTFLNDCVGPEVEAAVKASAPGSVILLENLRYHIEEEGSRKVDGQKVKASKEDVQKFRHELSSLADVYINDAFGTAHRAHSSMVGFDLPQRAAGFLLEKELKYFGKALENPTRPFLAILGGAKVADKIQLIDNLLDKVDSIIIGGGMAFTFKKVLENTEIGDSIFDKAGAEIVPKLMEKAKAKGVEVVLPVDFIIADAFSADANTKTVTDKEGIPAGWQGLDNGPESRKLFAATVAKAKTIVWNGPPGVFEFEKFAAGTKALLDEVVKSSAAGNTVIIGGGDTATVAKKYGVTDKISHVSTGGGASLELLEGKELPGVAFLSEKK
SCL:	cytoplasm,nucleus
LSD:	GFP
UFA:	Y
APA_W:	314000
#Dombegin	1
D1_PDBC:	1QPG-A
D1_DB:	cath
D1_DRC:	2/187
D1_DRO:	A:1/186
D1_AA:	SLSSKLSVQDLDLKDKRVFIRVDFNVPLDGKKITSNQRIVAALPTIKYVLEHHPRYVVLASHLGRPNGERNEKYSLAPVAKELQSLLGKDVTFLNDCVGPEVEAAVKASAPGSVILLENLRYHIEEEGSRKVDGQKVKASKEDVQKFRHELSSLADVYINDAFGTAHRAHSSMVGFDLPQRAAGFL
D1_NR:	186
D1_MR:	0
D1_MM:	1
D1_IR:	0
D1_NO:	101
D1_NA:	65
D1_NB:	36
D1_FA:	 0.644
D1_FB:	 0.356
D1_CLASS:	alpha-beta
D1_KF:	 0.002217
D1_KU:	 2.443e-10
D1_DG:	 -9.647
#Dombegin	2
D2_PDBC:	1QPG-A
D2_DB:	cath
D2_DRC:	194/402
D2_DRO:	A:193/401
D2_AA:	YFGKALENPTRPFLAILGGAKVADKIQLIDNLLDKVDSIIIGGGMAFTFKKVLENTEIGDSIFDKAGAEIVPKLMEKAKAKGVEVVLPVDFIIADAFSADANTKTVTDKEGIPAGWQGLDNGPESRKLFAATVAKAKTIVWNGPPGVFEFEKFAAGTKALLDEVVKSSAAGNTVIIGGGDTATVAKKYGVTDKISHVSTGGGASLELLE
D2_NR:	209
D2_MR:	0
D2_MM:	0
D2_IR:	0
D2_NO:	135
D2_NA:	99
D2_NB:	36
D2_FA:	 0.733
D2_FB:	 0.267
D2_CLASS:	alpha
D2_KF:	 0.9355
D2_KU:	 2.298e-07
D2_DG:	 -9.164
##Unibegin	PHO4_YEAST
ND:	1
mRNA:	AUGGGCCGUACAACUUCUGAGGGAAUACACGGUUUUGUGGACGAUCUAGAGCCCAAGAGCAGCAUUCUUGAUAAAGUCGGAGACUUUAUCACCGUAAACACGAAACGGCAUGAUGGGCGCGAGGACUUCAACGAGCAAAACGACGAGCUGAACAGUCAAGAGAACCACAACAGCAGUGAGAAUGGGAACGAGAAUGAAAAUGAACAAGACAGUCUCGCGUUGGACGACCUAGACCGCGCCUUUGAGCUGGUGGAAGGUAUGGAUAUGGACUGGAUGAUGCCCUCGCAUGCGCACCACUCCCCAGCUACAACUGCUACAAUCAAGCCGCGGCUAUUAUAUUCGCCGCUAAUACACACGCAAAGUGCGGUUCCCGUAACCAUUUCGCCGAACUUGGUCGCUACUGCUACUUCCACCACAUCCGCUAACAAAGUCACUAAAAACAAGAGUAAUAGUAGUCCGUAUUUGAACAAGCGCAGAGGUAAACCCGGGCCGGAUUCGGCCACUUCGCUGUUCGAAUUGCCCGACAGCGUUAUCCCAACUCCGAAACCGAAACCGAAACCAAAGCAAUAUCCGAAAGUUAUUCUGCCGUCGAACAGCACAAGACGCGUAUCACCGGUCACGGCCAAGACCAGCAGCAGCGCAGAAGGCGUGGUCGUAGCAAGUGAGUCUCCUGUAAUCGCGCCGCACGGAUCGAGCCAUUCGCGGUCGCUGAGUAAGCGACGGUCAUCGGGCGCGCUCGUGGACGAUGACAAGCGCGAAUCACACAAGCAUGCAGAGCAAGCACGGCGUAAUCGAUUAGCGGUCGCGCUGCACGAACUGGCGUCUUUAAUCCCCGCGGAGUGGAAACAGCAAAAUGUGUCGGCCGCGCCGUCCAAAGCGACCACCGUGGAGGCGGCCUGCCGGUACAUCCGUCACCUACAGCAGAACGUGAGCACGUGA
TAA:	MGRTTSEGIHGFVDDLEPKSSILDKVGDFITVNTKRHDGREDFNEQNDELNSQENHNSSENGNENENEQDSLALDDLDRAFELVEGMDMDWMMPSHAHHSPATTATIKPRLLYSPLIHTQSAVPVTISPNLVATATSTTSANKVTKNKSNSSPYLNKRRGKPGPDSATSLFELPDSVIPTPKPKPKPKQYPKVILPSNSTRRVSPVTAKTSSSAEGVVVASESPVIAPHGSSHSRSLSKRRSSGALVDDDKRESHKHAEQARRNRLAVALHELASLIPAEWKQQNVSAAPSKATTVEAACRYIRHLQQNVST
SCL:	cytoplasm,nucleus
LSD:	GFP
UFA:	Y
APA_W:	not visualized
#Dombegin	1
D1_PDBC:	1A0A-A
D1_DB:	cath
D1_DRC:	250/312
D1_DRO:	A:0/62
D1_AA:	DKRESHKHAEQARRNRLAVALHELASLIPAEWKQQNVSAAPSKATTVEAACRYIRHLQQNVST
D1_NR:	63
D1_MR:	0
D1_MM:	2
D1_IR:	0
D1_NO:	35
D1_NA:	35
D1_NB:	0
D1_FA:	 1.000
D1_FB:	 0.000
D1_CLASS:	alpha
D1_KF:	 2902
D1_KU:	 29.54
D1_DG:	 -2.762
##Unibegin	PHO80_YEAST
ND:	1
mRNA:	AUGGAAAGCACAUCAGGAGAACGUUCCGAAAAUAUACAUGAGGAUCAAGGGAUACCAAAAGUAAUUCUGCCCGCUGAUUUUAAUAAAUGCUCUAGAACUGACCUAGUGGUGCUCAUAUCACGAAUGUUAGUAUCGCUGAUAGCAAUCAAUGAAAAUUCAGCAACAAAGAAAUCUGAUGACCAAAUUACUUUAACACGAUACCAUUCUAAGAUUCCUCCAAACAUAUCAAUCUUCAACUAUUUCAUACGACUGACAAAGUUUUCCUCUUUAGAACAUUGUGUGCUUAUGACAUCACUCUAUUAUAUCGAUUUAUUGCAAACUGUGUAUCCUGAUUUUACGCUUAAUUCGUUGACUGCCCAUAGGUUUUUAUUAACAGCCACCACAGUCGCAACAAAAGGCUUAUGUGAUUCGUUCUCAACAAACGCCCAUUAUGCAAAAGUUGGAGGAGUACGAUGUCACGAAUUGAAUAUACUGGAGAACGAUUUUUUAAAGAGAGUAAACUACAGAAUCAUUCCGCGGGAUCAUAACAUUACGUUAUGUAGUAUAGAGCAAAAACAGAAAAAGUUUGUCAUAGAUAAAAACGCAUUAGGGUCUCUCGAUUUGGAUUCUUAUUCUUACGUUAAUCGUCCAAAAAGUGGAUAUAAUGUUCUAGAUAAAUACUAUCGAAGAAUAGUUCAGCUGGUGGGUUCCUUUAACGCUUCACCUGAUAAGAGUAGAAAGGUUGAUUAUGUUCUCCCGCCAAAUAUUGAUAUAGUGAGUGAAAGUGGCUCCCAAACUACUCAACUAAAGGGGUCGUCAUCACCCAAUUCUCACUCUUCACAAAAGCGAUAUUCUGAGGCAAAGGACGCACAUAUCUAUAACAAGCGAUCAAAGCCAGAUUAA
TAA:	MESTSGERSENIHEDQGIPKVILPADFNKCSRTDLVVLISRMLVSLIAINENSATKKSDDQITLTRYHSKIPPNISIFNYFIRLTKFSSLEHCVLMTSLYYIDLLQTVYPDFTLNSLTAHRFLLTATTVATKGLCDSFSTNAHYAKVGGVRCHELNILENDFLKRVNYRIIPRDHNITLCSIEQKQKKFVIDKNALGSLDLDSYSYVNRPKSGYNVLDKYYRRIVQLVGSFNASPDKSRKVDYVLPPNIDIVSESGSQTTQLKGSSSPNSHSSQKRYSEAKDAHIYNKRSKPD
SCL:	cytoplasm,nucleus
LSD:	GFP
UFA:	Y
APA_W:	technical problem
#Dombegin	1
D1_PDBC:	2PK9-D
D1_DB:	dp
D1_DRC:	16/250
D1_DRO:	D:16/250
D1_AA:	QGIPKVILPADFNKCSRTDLVVLISRMLVSLIAINENSATKKSDDQITLTRYHSKIPPNISIFNYFIRLTKFSSLEHCVLMTSLYYIDLLQTVYPDFTLNSLTAHRFLLTATTVATKGLCDSFSTNAHYAKVGGVRCHELNILENDFLKRVNYRIIPRDHNITLCSIEQKQKKFVIDKNALGSLDLDSYSYVNRPKSGYNVLDKYYRRIVQLVGSFNASPDKSRKVDYVLPPNID
D1_NR:	235
D1_MR:	16
D1_MM:	0
D1_IR:	0
D1_NO:	124
D1_NA:	118
D1_NB:	6
D1_FA:	 0.952
D1_FB:	 0.048
D1_CLASS:	alpha
D1_KF:	 0.2461
D1_KU:	 9.102e-09
D1_DG:	 -10.3
##Unibegin	PHO85_YEAST
ND:	2
mRNA:	AUGUCUUCUUCUUCACAAUUUAAGCAGUUAGAAAAGCUUGGCAAUGGUACGUAUGCCACAGUGUACAAGGGACUGAACAAAACCACAGGGGUAUAUGUUGCCCUGAAAGAGGUAAAACUGGAUUCAGAGGAAGGUACACCCUCUACGGCCAUCCGUGAGAUCUCCCUAAUGAAAGAAUUGAAACAUGAGAACAUUGUUAGACUUUAUGACGUUAUUCACACAGAGAACAAGUUGACUUUGGUUUUUGAAUUCAUGGACAACGAUUUAAAGAAAUACAUGGAUUCCCGCACCGUGGGCAACACACCAAGAGGGCUAGAACUAAACUUGGUUAAAUACUUCCAGUGGCAACUACUGCAAGGGCUGGCCUUUUGCCAUGAAAACAAGAUUCUCCACCGUGAUUUAAAACCUCAAAACCUAUUAAUCAACAAGAGAGGCCAGUUGAAAUUGGGUGAUUUCGGUCUGGCCCGUGCUUUCGGUAUUCCGGUCAACACAUUUUCAAGCGAAGUCGUAACGUUGUGGUACCGUGCUCCUGAUGUGCUAAUGGGUUCUAGGACGUACUCCACAUCCAUUGAUAUAUGGUCGUGUGGGUGCAUUCUUGCGGAAAUGAUAACGGGUAAGCCUUUGUUUCCUGGCACCAACGACGAAGAACAACUGAAAUUGAUCUUCGACAUCAUGGGCACUCCUAAUGAGUCCCUAUGGCCCAGUGUAACAAAGUUACCCAAAUACAACCCAAAUAUCCAGCAACGACCACCAAGAGACCUACGUCAAGUAUUGCAACCACACACCAAAGAACCGCUAGACGGGAAUCUCAUGGAUUUCUUACACGGACUCUUGCAACUUAAUCCGGAUAUGAGGCUGAGCGCCAAGCAGGCUCUGCAUCACCCUUGGUUUGCAGAGUACUACCACCACGCUUCAUAA
TAA:	MSSSSQFKQLEKLGNGTYATVYKGLNKTTGVYVALKEVKLDSEEGTPSTAIREISLMKELKHENIVRLYDVIHTENKLTLVFEFMDNDLKKYMDSRTVGNTPRGLELNLVKYFQWQLLQGLAFCHENKILHRDLKPQNLLINKRGQLKLGDFGLARAFGIPVNTFSSEVVTLWYRAPDVLMGSRTYSTSIDIWSCGCILAEMITGKPLFPGTNDEEQLKLIFDIMGTPNESLWPSVTKLPKYNPNIQQRPPRDLRQVLQPHTKEPLDGNLMDFLHGLLQLNPDMRLSAKQALHHPWFAEYYHHAS
SCL:	cytoplasm,nucleus
LSD:	GFP
UFA:	Y
APA_W:	6160
#Dombegin	1
D1_PDBC:	2PMI-A
D1_DB:	cath
D1_DRC:	19/86
D1_DRO:	A:19/86
D1_AA:	ATVYKGLNKTTGVYVALKEVKLDSEEGTPSTAIREISLMKELKHENIVRLYDVIHTENKLTLVFEFMD
D1_NR:	68
D1_MR:	0
D1_MM:	0
D1_IR:	0
D1_NO:	38
D1_NA:	12
D1_NB:	26
D1_FA:	 0.316
D1_FB:	 0.684
D1_CLASS:	alpha-beta
D1_KF:	 150.8
D1_KU:	 0.4312
D1_DG:	 -3.527
#Dombegin	2
D2_PDBC:	2PMI-A
D2_DB:	cath
D2_DRC:	87/302
D2_DRO:	A:87/302
D2_AA:	NDLKKYMDSRTVGNTPRGLELNLVKYFQWQLLQGLAFCHENKILHRDLKPQNLLINKRGQLKLGDFGLARAFGIPVNTFSSEVVTLWYRAPDVLMGSRTYSTSIDIWSCGCILAEMITGKPLFPGTNDEEQLKLIFDIMGTPNESLWPSVTKLPKYNPNIQQRPPRDLRQVLQPHTKEPLDGNLMDFLHGLLQLNPDMRLSAKQALHHPWFAEYYH
D2_NR:	216
D2_MR:	0
D2_MM:	0
D2_IR:	0
D2_NO:	116
D2_NA:	104
D2_NB:	12
D2_FA:	 0.897
D2_FB:	 0.103
D2_CLASS:	alpha
D2_KF:	 0.6521
D2_KU:	 9.622e-08
D2_DG:	 -9.471
##Unibegin	PHSG_YEAST
ND:	2
mRNA:	AUGCCGCCAGCUAGUACUAGUACUACCAAUGAUAUGAUAACCGAAGAACCUACUUCUCCACACCAAAUCCCAAGGCUUACAAGGAGACUUACGGGGUUUCUUCCCCAAGAAAUCAAGUCAAUUGACACGAUGAUUCCUUUAAAGUCAAGAGCGUUAUGGAAUAAGCAUCAAGUCAAAAAAUUUAACAAGGCAGAAGAUUUUCAAGAUAGAUUCAUUGACCAUGUGGAAACUACAUUAGCACGUUCCCUAUAUAAUUGUGAUGACAUGGCUGCUUAUGAAGCUGCUUCGAUGAGUAUUCGUGACAAUUUGGUCAUUGACUGGAACAAAACUCAGCAGAAAUUCACCACAAGAGACCCAAAGAGAGUUUACUAUUUGUCUUUGGAGUUUUUGAUGGGUAGGGCUUUGGAUAAUGCCCUGAUUAAUAUGAAGAUUGAAGAUCCGGAAGACCCUGCUGCCUCAAAGGGAAAACCAAGAGAAAUGAUUAAAGGGGCUUUGGAUGAUUUAGGUUUCAAGUUAGAGGAUGUCUUGGACCAAGAACCGGACGCAGGUUUAGGUAAUGGUGGUCUAGGUCGUCUUGCAGCUUGCUUCGUCGACUCAAUGGCAACGGAAGGCAUCCCUGCCUGGGGUUAUGGUCUACGUUAUGAGUAUGGUAUCUUUGCUCAAAAGAUUAUUGACGGUUACCAGGUGGAAACUCCAGAUUACUGGUUAAAUUCUGGUAAUCCAUGGGAAAUUGAACGUAACGAAGUGCAAAUUCCUGUCACCUUUUAUGGUUAUGUUGAUAGACCAGAAGGCGGUAAAACUACACUGAGUGCGUCACAAUGGAUCGGUGGGGAAAGAGUUCUUGCUGUCGCGUAUGAUUUCCCAGUUCCGGGUUUCAAGACUUCCAAUGUAAAUAACUUAAGACUAUGGCAAGCAAGGCCAACAACAGAAUUUGAUUUUGCAAAAUUCAAUAAUGGUGACUAUAAAAACUCUGUGGCUCAGCAACAACGCGCAGAGUCUAUAACCGCUGUGUUGUAUCCAAACGAUAACUUUGCUCAAGGUAAGGAGUUGAGGUUGAAACAGCAGUACUUCUGGUGUGCUGCAUCCUUACACGACAUCUUAAGAAGAUUCAAAAAAUCCAAGAGGCCAUGGACUGAAUUUCCUGACCAAGUGGCUAUUCAGUUGAAUGAUACUCAUCCAACUUUAGCCAUCGUUGAAUUACAGAGAGUUUUGGUCGAUCUAGAAAAACUAGAUUGGCACGAGGCUUGGGACAUCGUGACCAAGACUUUUGCUUAUACUAACCACACUGUUAUGCAAGAGGCCCUGGAAAAAUGGCCCGUCGGCCUCUUUGGCCAUUUGCUACCCAGACAUUUGGAAAUUAUAUAUGAUAUCAACUGGUUCUUCUUGCAAGAUGUGGCCAAAAAAUUCCCCAAGGAUGUUGAUCUUUUGUCUCGUAUAUCCAUCAUCGAAGAAAACUCUCCAGAAAGACAGAUCAGAAUGGCCUUUUUGGCUAUUGUUGGUUCACACAAGGUUAAUGGUGUUGCUGAAUUGCACUCUGAAUUAAUCAAAACGACCAUAUUUAAAGAUUUUGUCAAGUUCUAUGGUCCAUCAAAGUUUGUCAAUGUCACUAACGGUAUCACACCAAGGAGAUGGUUGAAGCAAGCUAACCCUUCAUUGGCUAAACUGAUCAGUGAAACCCUUAACGAUCCAACAGAGGAGUAUUUGUUGGACAUGGCCAAACUGACCCAGUUGGGAAAAUAUGUUGAAGAUAAGGAGUUUUUGAAAAAAUGGAACCAAGUCAAGCUUAAUAAUAAGAUCAGAUUAGUAGAUUUAAUCAAAAAGGAAAAUGAUGGAGUAGACAUCAUUAACAGAGAGUAUUUGGACGACACCUUGUUUGAUAUGCAAGUUAAACGUAUUCAUGAAUAUAAGCGUCAACAGCUAAACGUCUUUGGUAUUAUAUACCGUUACCUGGCAAUGAAGAAUAUGCUGAAGAACGGUGCUUCGAUCGAAGAAGUUGCCAAGAAAUAUCCACGCAAGGUUUCAAUCUUUGGUGGUAAGAGUGCUCCUGGUUACUACAUGGCUAAGCUGAUCAUAAAAUUGAUCAACUGUGUUGCUGACAUUGUUAAUAACGACGAGUCAAUUGAGCAUUUGUUGAAGGUUGUCUUUGUUGCUGAUUAUAAUGUUUCUAAGGCUGAAAUCAUUAUUCCAGCAAGUGACUUGAGUGAGCAUAUUUCUACUGCUGGUACUGAAGCGUCUGGUACUUCUAAUAUGAAGUUUGUUAUGAACGGUGGUUUGAUUAUUGGUACUGUUGAUGGUGCCAAUGUGGAAAUCACAAGGGAAAUUGGUGAAGAUAAUGUCUUCUUGUUUGGUAACCUAAGUGAAAAUGUCGAAGAAUUGAGAUACAACCAUCAAUACCAUCCACAAGAUUUACCAUCUAGUUUGGAUUCUGUUUUAUCCUACAUUGAAAGUGGACAAUUUUCUCCAGAAAAUCCAAAUGAAUUCAAACCUUUAGUCGACAGUAUUAAGUACCACGGCGAUUAUUACCUGGUCAGUGAUGACUUUGAAUCCUAUCUGGCCACCCAUGAAUUAGUGGACCAGGAGUUCCACAAUCAAAGGUCAGAAUGGUUAAAAAAGAGUGUCCUGAGCGUUGCAAACGUCGGCUUCUUUAGCAGUGAUCGUUGUAUCGAGGAAUACUCCGAUACCAUUUGGAACGUUGAACCAGUGACUUAG
TAA:	MPPASTSTTNDMITEEPTSPHQIPRLTRRLTGFLPQEIKSIDTMIPLKSRALWNKHQVKKFNKAEDFQDRFIDHVETTLARSLYNCDDMAAYEAASMSIRDNLVIDWNKTQQKFTTRDPKRVYYLSLEFLMGRALDNALINMKIEDPEDPAASKGKPREMIKGALDDLGFKLEDVLDQEPDAGLGNGGLGRLAACFVDSMATEGIPAWGYGLRYEYGIFAQKIIDGYQVETPDYWLNSGNPWEIERNEVQIPVTFYGYVDRPEGGKTTLSASQWIGGERVLAVAYDFPVPGFKTSNVNNLRLWQARPTTEFDFAKFNNGDYKNSVAQQQRAESITAVLYPNDNFAQGKELRLKQQYFWCAASLHDILRRFKKSKRPWTEFPDQVAIQLNDTHPTLAIVELQRVLVDLEKLDWHEAWDIVTKTFAYTNHTVMQEALEKWPVGLFGHLLPRHLEIIYDINWFFLQDVAKKFPKDVDLLSRISIIEENSPERQIRMAFLAIVGSHKVNGVAELHSELIKTTIFKDFVKFYGPSKFVNVTNGITPRRWLKQANPSLAKLISETLNDPTEEYLLDMAKLTQLGKYVEDKEFLKKWNQVKLNNKIRLVDLIKKENDGVDIINREYLDDTLFDMQVKRIHEYKRQQLNVFGIIYRYLAMKNMLKNGASIEEVAKKYPRKVSIFGGKSAPGYYMAKLIIKLINCVADIVNNDESIEHLLKVVFVADYNVSKAEIIIPASDLSEHISTAGTEASGTSNMKFVMNGGLIIGTVDGANVEITREIGEDNVFLFGNLSENVEELRYNHQYHPQDLPSSLDSVLSYIESGQFSPENPNEFKPLVDSIKYHGDYYLVSDDFESYLATHELVDQEFHNQRSEWLKKSVLSVANVGFFSSDRCIEEYSDTIWNVEPVT
SCL:	cytoplasm
LSD:	GFP
UFA:	Y
APA_W:	not visualized
#Dombegin	1
D1_PDBC:	1YGP-A
D1_DB:	cath
D1_DRC:	50/538
D1_DRO:	A:10/485
D1_AA:	RALWNKHQVKKFNKAEDFQDRFIDHVETTLARSLYNCDDMAAYEAASMSIRDNLVIDWNKTQQKFTTRDPKRVYYLSLEFLMGRALDNALINMKIEDPEDPAASKGKPREMIKGALDDLGFKLEDVLDQEPDAGLGNGGLGRLAACFVDSMATEGIPAWGYGLRYEYGIFAQKIIDGYQVETPDYWLNSGNPWEIERNEVQIPVTFYGYVDRPEGGKTTLSASQWIGGERVLAVAYDFPVPGFKTSNVNNLRLWQARPTTEFDFAKFNNGDYKNSVAQQQRAESITAVLYPNDNFAQGKELRLKQQYFWCAASLHDILRRFKKSKRPWTEFPDQVAIQLNDTHPTLAIVELQRVLVDLEKLDWHEAWDIVTKTFAYTNHTVMQEALEKWPVGLFGHLLPRHLEIIYDINWFFLQDVAKKFPKDVDLLSRISIIEENSPERQIRMAFLAIVGSHKVNGVAELHSELIKTTIFKDFVKFYGPSKFVNVTNG
D1_NR:	489
D1_MR:	16
D1_MM:	9
D1_IR:	0
D1_NO:	230
D1_NA:	154
D1_NB:	76
D1_FA:	 0.670
D1_FB:	 0.330
D1_CLASS:	alpha-beta
D1_KF:	 4.352e-15
D1_KU:	 2.22e-33
D1_DG:	 -25.36
#Dombegin	2
D2_PDBC:	1YGP-A
D2_DB:	cath
D2_DRC:	539/883
D2_DRO:	A:486/812
D2_AA:	ITPRRWLKQANPSLAKLISETLNDPTEEYLLDMAKLTQLGKYVEDKEFLKKWNQVKLNNKIRLVDLIKKENDGVDIINREYLDDTLFDMQVKRIHEYKRQQLNVFGIIYRYLAMKNMLKNGASIEEVAKKYPRKVSIFGGKSAPGYYMAKLIIKLINCVADIVNNDESIEHLLKVVFVADYNVSKAEIIIPASDLSEHISTAGTEASGTSNMKFVMNGGLIIGTVDGANVEITREIGEDNVFLFGNLSENVEELRYNHQYHPQDLPSSLDSVLSYIESGQFSPENPNEFKPLVDSIKYHGDYYLVSDDFESYLATHELVDQEFHNQRSEWLKKSVLSVANVGFFS
D2_NR:	345
D2_MR:	2
D2_MM:	3
D2_IR:	0
D2_NO:	134
D2_NA:	106
D2_NB:	28
D2_FA:	 0.791
D2_FB:	 0.209
D2_CLASS:	alpha
D2_KF:	 0.0009682
D2_KU:	 1.189e-14
D2_DG:	 -15.13
##Unibegin	PIK1_YEAST
ND:	1
mRNA:	AUGCAUAAAGCAUCCAGUUCAAAGAAAAGCUUUGAUGAUACUAUUGAACUAAAAAAAAAUGAACAAUUACUGAAACUGAUCAACUCUAGUGAAUUCACCCUUCACAAUUGUGUGGAGUUACUGUGCAAACACUCCGAAAAUAUUGGUAUACAUUACUAUUUAUGUCAGAAAUUGGCCACAUUUCCUCACAGCGAACUACAGUUCUAUAUUCCCCAACUAGUACAGGUCCUCGUCACCAUGGAGACAGAAUCAAUGGCUUUAGAAGAUUUACUAUUAAGGUUGAGGGCGGAAAACCCUCAUUUUGCACUACUGACGUUUUGGCAGUUACAAGCGUUACUAACGGAUUUAUCUACUGACCCCGCUUCUUAUGGCUUCCAAGUGGCUAGAAGAGUCUUAAACAACUUACAAACCAAUCUCUUUAACACAAGUUCAGGUAGCGAUAAAAAUGUUAAAAUACAUGAAAACGUUGCACCGGCCUUAGUUCUUUCCUCUAUGAUAAUGUCGGCUAUAGCAUUCCCCCAAUUAAGCGAAGUGACCAAACCAUUAGUGGAAUCUCAAGGUAGAAGACAAAAAGCUUUCGUUUUUAAGUUGGCUAGAAGUGCAAUGAAAGAUUUUACCAAGAACAUGACCUUGAAAAAUACCCUACUAAACAAGAAAACUUCCAGAUCCAAAAGAGUUAGCUCAAAUCGCAGUUCAACUCCGACUUCUCCAAUAGAUUUAAUAGAUCCAAUAAAAACUAAAGAAGAUGCAUCCUUCAGGAAAUCCAGACAUAGUGAGGUAAAAUUGGAUUUCGACAUUGUGGAUGAUAUAGGUAACCAGGUCUUUGAAGAAAGAAUCUCAUCUUCAAUCAAACUCCCAAAACGUAAACCUAAGUAUUUGGAUAAUUCAUACGUUCAUAGGACAUAUGAUGGCAAAAAUAUAAACAGGGACGGAAGCAUUUCAAAUACCGCAAAGGCUCUCGAUGGAAAUAAAGGUGAUUAUAUUUCUCCAAAGGGACGUAAUGAUGAAAAUAAUGAGAUUGGUAACAAUGAAGAUGAAACUGGUGGUGAAACGGAGGAGGACGCGGACGCUUUAAACUCUGAUCACUUCACCAGUUCUAUGCCAGAUCUGCAUAAUAUUCAACCAAGGACUUCUUCUGCUUCAUCUGCUUCUUUAGAAGGGACACCUAAGUUAAACAGGACCAAUUCCCAACCCCUUUCGCGCCAGGCAUUCAAAAACAGUAAAAAAGCGAAUUCUUCUUUGAGUCAAGAAAUUGACUUGUCGCAAUUAUCGACCACUUCAAAAAUAAAAAUGUUAAAAGCAAAUUAUUUUCGUUGCGAGACACAAUUUGCCAUUGCGCUAGAAACAAUAUCUCAAAGGCUAGCUCGAGUACCGACAGAAGCUAGAUUGAGUGCCUUACGAGCCGAGUUGUUUCUAUUAAACAGGGACCUACCAGCGGAAGUAGAUAUCCCCACUUUAUUGCCUCCAAAUAAAAAAGGAAAGUUACAUAAAUUAGUGACCAUUACUGCUAAUGAGGCACAAGUUUUGAACUCUGCAGAAAAAGUUCCAUAUUUACUCCUGAUAGAAUACUUGAGAGACGAAUUUGAUUUUGACCCAACAAGUGAAACCAAUGAAAGAUUAUUAAAGAAGAUCAGUGGUAAUCAGGGAGGCUUGAUAUUUGAUUUAAAUUACAUGAAUAGAAAAGAAAACAACGAAAAUAGAAAUGAAAGUACUCUUACUAGCAACAACACUCGAUCUUCGGUAUAUGAUAGUAACUCGUUCAACAACGGGGCCUCCCGCAAUGAAGGUCUAUCCAGUACCUCAAGAAGUGAUUCAGCGUCCACAGCUCAUGUUAGGACUGAAGUCAAUAAAGAGGAAGAUUUAGGUGAUAUGUCAAUGGUAAAAGUCAGGAACAGAACGGAUGACGAAGCGUAUAGAAAUGCUUUAGUAAUACAGAGUGCCGCAAAUGUUCCAAUUUUACCUGAUGAUAGUCAAGACAGAAGCCCAGAGUUGAACUUUGGCUCAAACUUGGACGAAGUACUCAUCGAGAAUGGAAUUAAUAGCAAAAAUAUACAUAGCCAAACUGACGCUUUAGCAGACCAGAUGAGAGUUUCAGCUGUUAUGUUAGCACAAUUGGAUAAGUCGCCACAACAGUUAUCAGAAAGUACCAAACAAAUCCGCGCUCAAAUUAUUUCAUCAAUGAAGGAGGUGCAGGAUAAAUUUGGUUACCAUGAUUUGGAAGCCCUUCAUGGAAUGGCAGGUGAGAGAAAAUUGGAAAACGAUUUAAUGACGGGUGGUAUUGACACUUCAUAUCUAGGUGAAGAUUGGGCUACCAAGAAAGAGAGGAUACGUAAAACUUCGGAAUAUGGCCAUUUCGAAAACUGGGAUUUAUGUUCUGUAAUCGCCAAGACGGGUGAUGAUUUGAGACAGGAGGCGUUUGCAUACCAGAUGAUUCAAGCGAUGGCCAAUAUUUGGGUUAAAGAAAAAGUUGACGUUUGGGUUAAAAGAAUGAAAAUUUUAAUUACUAGUGCGAAUACGGGACUUGUGGAGACCAUCACAAAUGCUAUGUCUGUGCAUAGUAUUAAAAAGGCUUUAACCAAAAAAAUGAUUGAAGAUGCAGAACUAGAUGACAAGGGUGGUAUUGCCUCUUUGAAUGAUCACUUCCUUAGAGCUUUUGGUAAUCCUAAUGGAUUUAAGUAUAGAAGAGCACAAGACAACUUUGCUUCUUCGUUAGCCGCAUAUUCUGUCAUUUGCUAUCUCUUGCAGGUUAAAGAUAGACACAACGGUAACAUUAUGAUCGAUAACGAAGGCCAUGUAAGUCACAUCGAUUUUGGAUUUAUGCUAUCAAAUUCACCCGGCUCAGUGGGCUUUGAGGCCGCACCAUUCAAAUUAACUUACGAAUAUAUUGAACUGCUAGGCGGAGUAGAGGGAGAAGCGUUUAAAAAGUUUGUUGAACUAACUAAAAGUUCGUUCAAGGCUCUGAGAAAGUAUGCUGAUCAAAUCGUAUCAAUGUGUGAGAUUAUGCAAAAGGACAAUAUGCAGCCUUGUUUCGAUGCUGGCGAACAAACAAGUGUACAACUACGACAAAGGUUCCAAUUGGACUUAUCAGAAAAAGAAGUUGAUGACUUCGUAGAAAAUUUCUUGAUAGGUAAAUCUUUGGGUAGUAUUUACACCAGAAUAUACGACCAAUUUCAACUUAUUACACAGGGUAUAUAUAGCUGA
TAA:	MHKASSSKKSFDDTIELKKNEQLLKLINSSEFTLHNCVELLCKHSENIGIHYYLCQKLATFPHSELQFYIPQLVQVLVTMETESMALEDLLLRLRAENPHFALLTFWQLQALLTDLSTDPASYGFQVARRVLNNLQTNLFNTSSGSDKNVKIHENVAPALVLSSMIMSAIAFPQLSEVTKPLVESQGRRQKAFVFKLARSAMKDFTKNMTLKNTLLNKKTSRSKRVSSNRSSTPTSPIDLIDPIKTKEDASFRKSRHSEVKLDFDIVDDIGNQVFEERISSSIKLPKRKPKYLDNSYVHRTYDGKNINRDGSISNTAKALDGNKGDYISPKGRNDENNEIGNNEDETGGETEEDADALNSDHFTSSMPDLHNIQPRTSSASSASLEGTPKLNRTNSQPLSRQAFKNSKKANSSLSQEIDLSQLSTTSKIKMLKANYFRCETQFAIALETISQRLARVPTEARLSALRAELFLLNRDLPAEVDIPTLLPPNKKGKLHKLVTITANEAQVLNSAEKVPYLLLIEYLRDEFDFDPTSETNERLLKKISGNQGGLIFDLNYMNRKENNENRNESTLTSNNTRSSVYDSNSFNNGASRNEGLSSTSRSDSASTAHVRTEVNKEEDLGDMSMVKVRNRTDDEAYRNALVIQSAANVPILPDDSQDRSPELNFGSNLDEVLIENGINSKNIHSQTDALADQMRVSAVMLAQLDKSPQQLSESTKQIRAQIISSMKEVQDKFGYHDLEALHGMAGERKLENDLMTGGIDTSYLGEDWATKKERIRKTSEYGHFENWDLCSVIAKTGDDLRQEAFAYQMIQAMANIWVKEKVDVWVKRMKILITSANTGLVETITNAMSVHSIKKALTKKMIEDAELDDKGGIASLNDHFLRAFGNPNGFKYRRAQDNFASSLAAYSVICYLLQVKDRHNGNIMIDNEGHVSHIDFGFMLSNSPGSVGFEAAPFKLTYEYIELLGGVEGEAFKKFVELTKSSFKALRKYADQIVSMCEIMQKDNMQPCFDAGEQTSVQLRQRFQLDLSEKEVDDFVENFLIGKSLGSIYTRIYDQFQLITQGIYS
SCL:	cytoplasm
LSD:	GFP
UFA:	Y
APA_W:	1600
#Dombegin	1
D1_PDBC:	2JU0-B
D1_DB:	dp
D1_DRC:	121/172
D1_DRO:	B:121/172
D1_AA:	ASYGFQVARRVLNNLQTNLFNTSSGSDKNVKIHENVAPALVLSSMIMSAIAF
D1_NR:	52
D1_MR:	0
D1_MM:	0
D1_IR:	0
D1_NO:	28
D1_NA:	28
D1_NB:	0
D1_FA:	 1.000
D1_FB:	 0.000
D1_CLASS:	alpha
D1_KF:	 5888
D1_KU:	 133.5
D1_DG:	 -2.28
##Unibegin	PIN3_YEAST
ND:	1
mRNA:	AUGUCUGCUUCAUUGAUUAAUCGUUCCUUAACAAACAUUAGGACAGAACUGGAUUUUCUAAAAGGGUCAAAUGUCAUUUCAAAUGACGUUUACGAUCAAAUAAAUAAGAGCUUGCCGGCAAAAUGGGAUCCUGCCAAUGCACCCCGCAACGCCAGUCCAGCUUCCUUGGAAUAUGUCGAAGCUCUUUAUCAAUUUGAUCCUCAACAAGAUGGUGAUUUGGGCUUAAAACCAGGUGACAAGGUCCAACUUUUAGAAAAAUUAUCUCCAGAGUGGUACAAGGGUAGCUGUAAUGGCCGUACCGGUAUUUUCCCAGCAAACUAUGUCAAGCCAGCUUUCUCUGGGUCUAACGGUCCAUCCAAUCUUCCACCACCUCCACAGUAUAAAGCUCAAGAAUUACAACAAAUCCCCACGCAAAAUAGUGCCGCAUCAUCUUAUCAACAGCAGCCAUUUCCUCCACCUUCCACAAAUUAUUAUCAGCAGCCUCAACAACAGCCGCAACAAGCUCCUCCUCCCCAACAACAACAACAACAACAACAACAUCAGAGCUCACAUAGCCACUUGAAGAGCUUUGGUAGCAAAUUGGGUAAUGCCGCCAUUUUUGGGGCAGGCGCUAGUAUUGGGUCAGAUAUUGUUAAUAAUAUCUUUUAA
TAA:	MSASLINRSLTNIRTELDFLKGSNVISNDVYDQINKSLPAKWDPANAPRNASPASLEYVEALYQFDPQQDGDLGLKPGDKVQLLEKLSPEWYKGSCNGRTGIFPANYVKPAFSGSNGPSNLPPPPQYKAQELQQIPTQNSAASSYQQQPFPPPSTNYYQQPQQQPQQAPPPQQQQQQQQHQSSHSHLKSFGSKLGNAAIFGAGASIGSDIVNNIF
SCL:	cytoplasm,nucleus
LSD:	GFP
UFA:	Y
APA_W:	2190
#Dombegin	1
D1_PDBC:	1ZX6-A
D1_DB:	cath
D1_DRC:	57/112
D1_DRO:	A:3/58
D1_AA:	EYVEALYQFDPQQDGDLGLKPGDKVQLLEKLSPEWYKGSCNGRTGIFPANYVKPAF
D1_NR:	56
D1_MR:	0
D1_MM:	0
D1_IR:	0
D1_NO:	32
D1_NA:	3
D1_NB:	29
D1_FA:	 0.094
D1_FB:	 0.906
D1_CLASS:	beta
D1_KF:	 186.3
D1_KU:	 2.552
D1_DG:	 -2.583
##Unibegin	PMG1_YEAST
ND:	1
mRNA:	AUGCCAAAGUUAGUUUUAGUUAGACACGGUCAAUCCGAAUGGAACGAAAAGAACUUAUUCACCGGUUGGGUUGAUGUUAAAUUGUCUGCCAAGGGUCAACAAGAAGCCGCUAGAGCCGGUGAAUUGUUGAAGGAAAAGAAGGUCUACCCAGACGUCUUGUACACUUCCAAGUUGUCCAGAGCUAUCCAAACUGCUAACAUUGCUUUGGAAAAGGCUGACAGAUUAUGGAUUCCAGUCAACAGAUCCUGGAGAUUGAACGAAAGACAUUACGGUGACUUACAAGGUAAGGACAAGGCUGAAACUUUGAAGAAGUUCGGUGAAGAAAAAUUCAACACCUACAGAAGAUCCUUCGAUGUUCCACCUCCCCCAAUCGACGCUUCUUCUCCAUUCUCUCAAAAGGGUGAUGAAAGAUACAAGUACGUUGACCCAAAUGUCUUGCCAGAAACUGAAUCUUUGGCUUUGGUCAUUGACAGAUUGUUGCCAUACUGGCAAGAUGUCAUUGCCAAGGACUUGUUGAGUGGUAAGACCGUCAUGAUCGCCGCUCACGGUAACUCCUUGAGAGGUUUGGUUAAGCACUUGGAAGGUAUCUCUGAUGCUGACAUUGCUAAGUUGAACAUCCCAACUGGUAUUCCAUUGGUCUUCGAAUUGGACGAAAACUUGAAGCCAUCUAAGCCAUCUUACUACUUGGACCCAGAAGCUGCCGCUGCUGGUGCCGCUGCUGUUGCCAACCAAGGUAAGAAAUAA
TAA:	MPKLVLVRHGQSEWNEKNLFTGWVDVKLSAKGQQEAARAGELLKEKKVYPDVLYTSKLSRAIQTANIALEKADRLWIPVNRSWRLNERHYGDLQGKDKAETLKKFGEEKFNTYRRSFDVPPPPIDASSPFSQKGDERYKYVDPNVLPETESLALVIDRLLPYWQDVIAKDLLSGKTVMIAAHGNSLRGLVKHLEGISDADIAKLNIPTGIPLVFELDENLKPSKPSYYLDPEAAAAGAAAVANQGKK
SCL:	cytoplasm
LSD:	GFP
UFA:	Y
APA_W:	172000
#Dombegin	1
D1_PDBC:	1QHF-A
D1_DB:	cath
D1_DRC:	2/241
D1_DRO:	A:1/240
D1_AA:	PKLVLVRHGQSEWNEKNLFTGWVDVKLSAKGQQEAARAGELLKEKKVYPDVLYTSKLSRAIQTANIALEKADRLWIPVNRSWRLNERHYGDLQGKDKAETLKKFGEEKFNTYRRSFDVPPPPIDASSPFSQKGDERYKYVDPNVLPETESLALVIDRLLPYWQDVIAKDLLSGKTVMIAAHGNSLRGLVKHLEGISDADIAKLNIPTGIPLVFELDENLKPSKPSYYLDPEAAAAGAAAV
D1_NR:	240
D1_MR:	0
D1_MM:	0
D1_IR:	0
D1_NO:	134
D1_NA:	103
D1_NB:	31
D1_FA:	 0.769
D1_FB:	 0.231
D1_CLASS:	alpha
D1_KF:	 0.1906
D1_KU:	 4.899e-09
D1_DG:	 -10.52
##Unibegin	PML1_YEAST
ND:	1
mRNA:	AUGUUUCACAGACGCAAAAGACCUUAUAACACCAGAAAUUAUGGCCAUGAUGACAAGAAAUUCAAAUCGCAGUACAUCGAUAUUAUGCCAGACUUCAGCCCUUCCGGUCUGUUAGAGCUGGAGUCGAAUAACAAAGAAGGUAUAGCUUUAAAACAUGUGGAGCCGCAGGACGCUAUUUCUCCAGAUAACUACAUGGAUAUGCUAGGACUGGAGGCGCGAGAUAGGACUAUGUAUGAACUAGUGAUAUACAGAAAGAAUGACAAGGAUAAAGGACCGUGGAAAAGAUACGAUUUGAACGGCAGGAGCUGUUAUUUAGUCGGUCGUGAACUGGGCCACAGUCUGGAUACAGAUCUCGACGAUAGAACGGAGAUCGUUGUCGCAGACAUUGGUAUACCCGAAGAAACAUCCUCAAAGCAGCACUGCGUCAUCCAGUUCAGGAACGUUCGUGGCAUUUUGAAAUGUUAUGUAAUGGAUUUGGAUUCGUCCAAUGGGACAUGUUUGAACAACGUUGUAAUUCCUGGAGCGAGAUAUAUAGAGCUACGAAGUGGUGACGUCCUUACACUUUCAGAAUUUGAAGAAGAUAACGAUUACGAACUCAUCUUCAUGAAUGUAUAA
TAA:	MFHRRKRPYNTRNYGHDDKKFKSQYIDIMPDFSPSGLLELESNNKEGIALKHVEPQDAISPDNYMDMLGLEARDRTMYELVIYRKNDKDKGPWKRYDLNGRSCYLVGRELGHSLDTDLDDRTEIVVADIGIPEETSSKQHCVIQFRNVRGILKCYVMDLDSSNGTCLNNVVIPGARYIELRSGDVLTLSEFEEDNDYELIFMNV
SCL:	cytoplasm,nucleus
LSD:	GFP
UFA:	Y
APA_W:	1470
#Dombegin	1
D1_PDBC:	3ELS-A
D1_DB:	dp
D1_DRC:	51/204
D1_DRO:	A:51/204
D1_AA:	KHVEPQDAISPDNYMDMLGLEARDRTMYELVIYRKNDKDKGPWKRYDLNGRSCYLVGRELGHSLDTDLDDRTEIVVADIGIPEETSSKQHCVIQFRNVRGILKCYVMDLDSSNGTCLNNVVIPGARYIELRSGDVLTLSEFEEDNDYELIFMNV
D1_NR:	154
D1_MR:	9
D1_MM:	0
D1_IR:	0
D1_NO:	75
D1_NA:	20
D1_NB:	55
D1_FA:	 0.267
D1_FB:	 0.733
D1_CLASS:	beta
D1_KF:	 0.002576
D1_KU:	 1.936e-08
D1_DG:	 -7.104
##Unibegin	PMS1_YEAST
ND:	2
mRNA:	AUGACACAAAUUCAUCAGAUAAACGAUAUAGAUGUUCAUCGAAUUACAUCUGGACAAGUUAUCACCGACUUAACAACUGCAGUGAAAGAACUCGUUGAUAAUAGUAUAGAUGCGAACGCAAACCAGAUCGAAAUAAUCUUUAAAGAUUAUGGUCUUGAAUCUAUCGAAUGUUCUGAUAAUGGUGAUGGCAUAGACCCUUCAAAUUAUGAGUUCUUAGCUUUAAAACAUUACACAUCAAAAAUUGCGAAAUUUCAAGAUGUUGCUAAAGUACAGACGUUAGGGUUUAGAGGGGAGGCCCUAUCUUCUUUAUGUGGCAUAGCUAAACUAAGUGUGAUAACAACAACUUCACCACCAAAAGCGGAUAAGUUGGAGUAUGAUAUGGUCGGUCACAUUACUUCAAAGACAACGACAUCAAGAAAUAAAGGGACGACCGUGUUAGUUUCGCAGUUAUUUCAUAACUUGCCCGUUAGACAGAAAGAAUUUAGCAAAACUUUUAAGCGCCAGUUUACCAAAUGUCUCACAGUUAUACAAGGUUAUGCAAUCAUAAAUGCUGCCAUUAAAUUUUCAGUUUGGAAUAUCACACCAAAGGGUAAAAAAAAUCUAAUUCUAUCAACAAUGAGAAAUUCAAGUAUGAGAAAGAAUAUAUCCUCAGUAUUCGGUGCAGGUGGUAUGCGUGGGCUUGAAGAGGUUGAUUUAGUGCUUGAUUUAAAUCCCUUCAAGAAUAGAAUGCUUGGGAAAUACACCGAUGAUCCUGAUUUCUUAGACCUCGAUUAUAAAAUUCGAGUGAAGGGCUAUAUAUCACAGAAUUCGUUUGGUUGUGGUAGAAAUAGUAAGGAUAGGCAAUUCAUUUAUGUGAAUAAAAGGCCAGUGGAAUACUCUACGCUUUUAAAAUGCUGCAAUGAGGUUUACAAAACGUUCAAUAAUGUUCAAUUUCCGGCUGUAUUUCUCAAUCUUGAAUUACCCAUGAGCUUAAUUGAUGUAAACGUCACUCCAGACAAAAGAGUGAUACUGUUGCACAACGAACGGGCCGUCAUUGAUAUUUUCAAAACAACUCUCAGUGAUUAUUACAAUAGACAAGAAUUAGCUCUUCCCAAAAGAAUGUGCUCACAAUCAGAACAACAAGCUCAGAAAAGACUUAAAACGGAAGUCUUUGAUGAUAGAAGCACAACACACGAAUCCGAUAAUGAAAACUAUCAUACCGCCAGAAGCGAAAGUAAUCAAUCCAAUCAUGCACAUUUUAAUAGUACUACUGGCGUAAUAGACAAAAGUAAUGGUACAGAACUAACUUCUGUGAUGGACGGUAAUUAUACUAAUGUCACUGAUGUCAUCGGUUCGGAGUGUGAAGUUUCGGUUGAUUCAUCAGUUGUAUUGGAUGAGGGCAACUCAAGUACACCGACUAAGAAGCUGCCAAGUAUCAAAACAGAUUCUCAAAACCUAAGUGAUCUGAACCUGAAUAAUUUUUCCAAUCCUGAAUUUCAAAAUAUAACUAGUCCAGAUAAAGCACGUAGCUUGGAAAAAGUUGUUGAAGAACCAGUUUAUUUUGAUAUUGAUGGUGAAAAGUUCCAAGAAAAAGCGGUUCUAUCACAAGCAGAUGGUUUAGUUUUUGUAGAUAAUGAAUGUCAUGAGCAUACAAAUGACUGCUGUCAUCAAGAAAGAAGAGGAAGUACUGACACAGAACAAGAUGAUGAAGCUGACUCUAUAUACGCAGAGAUUGAGCCAGUUGAAAUCAAUGUGAGAACUCCUCUAAAGAACUCACGUAAAUCGAUUUCCAAAGAUAAUUAUAGGUCAUUGAGUGAUGGAUUGACGCAUCGCAAAUUCGAAGAUGAGAUAUUGGAGUACAAUUUAAGCACAAAAAAUUUUAAAGAAAUAAGUAAAAAUGGCAAACAAAUGAGUAGCAUCAUAAGUAAAAGAAAAUCAGAAGCUCAAGAAAACAUUAUCAAAAAUAAGGACGAACUAGAGGAUUUCGAACAAGGAGAAAAGUAUCUGACGUUAACAGUUUCAAAAAAUGAUUUUAAAAAAAUGGAGGUUGUUGGACAAUUUAAUUUAGGAUUUAUCAUAGUGACCAGAAAAGUUGAUAACAAAUAUGAUCUGUUUAUUGUCGAUCAGCAUGCAAGUGAUGAAAAGUAUAAUUUCGAAACACUGCAGGCCGUGACAGUUUUUAAAUCGCAGAAAUUGAUAAUACCUCAGCCGGUAGAAUUAAGUGUCAUUGAUGAACUUGUGGUGCUGGACAAUUUACCAGUUUUUGAAAAGAAUGGAUUCAAAUUGAAAAUUGACGAAGAAGAAGAGUUUGGCUCCAGAGUUAAGCUGUUAAGCUUACCUACUUCCAAACAAACCCUUUUUGAUUUGGGUGAUUUUAAUGAACUGAUACAUUUGAUCAAAGAAGACGGUGGGUUACGAAGAGACAACAUCAGAUGUUCCAAGAUUCGUUCUAUGUUUGCUAUGAGAGCAUGUAGAAGUAGUAUAAUGAUAGGUAAACCGCUGAAUAAGAAGACUAUGACCAGAGUCGUUCAUAAUCUCAGUGAACUUGAUAAGCCUUGGAAUUGUCCCCAUGGACGUCCAACAAUGAGACAUUUAAUGGAAUUACGUGAUUGGAGCUCAUUUUCGAAGGAUUACGAAAUAUGA
TAA:	MTQIHQINDIDVHRITSGQVITDLTTAVKELVDNSIDANANQIEIIFKDYGLESIECSDNGDGIDPSNYEFLALKHYTSKIAKFQDVAKVQTLGFRGEALSSLCGIAKLSVITTTSPPKADKLEYDMVGHITSKTTTSRNKGTTVLVSQLFHNLPVRQKEFSKTFKRQFTKCLTVIQGYAIINAAIKFSVWNITPKGKKNLILSTMRNSSMRKNISSVFGAGGMRGLEEVDLVLDLNPFKNRMLGKYTDDPDFLDLDYKIRVKGYISQNSFGCGRNSKDRQFIYVNKRPVEYSTLLKCCNEVYKTFNNVQFPAVFLNLELPMSLIDVNVTPDKRVILLHNERAVIDIFKTTLSDYYNRQELALPKRMCSQSEQQAQKRLKTEVFDDRSTTHESDNENYHTARSESNQSNHAHFNSTTGVIDKSNGTELTSVMDGNYTNVTDVIGSECEVSVDSSVVLDEGNSSTPTKKLPSIKTDSQNLSDLNLNNFSNPEFQNITSPDKARSLEKVVEEPVYFDIDGEKFQEKAVLSQADGLVFVDNECHEHTNDCCHQERRGSTDTEQDDEADSIYAEIEPVEINVRTPLKNSRKSISKDNYRSLSDGLTHRKFEDEILEYNLSTKNFKEISKNGKQMSSIISKRKSEAQENIIKNKDELEDFEQGEKYLTLTVSKNDFKKMEVVGQFNLGFIIVTRKVDNKYDLFIVDQHASDEKYNFETLQAVTVFKSQKLIIPQPVELSVIDELVVLDNLPVFEKNGFKLKIDEEEEFGSRVKLLSLPTSKQTLFDLGDFNELIHLIKEDGGLRRDNIRCSKIRSMFAMRACRSSIMIGKPLNKKTMTRVVHNLSELDKPWNCPHGRPTMRHLMELRDWSSFSKDYEI
SCL:	cytoplasm,nucleus
LSD:	GFP
UFA:	Y
APA_W:	521
#Dombegin	1
D1_PDBC:	3H4L-B
D1_DB:	cath
D1_DRC:	6/219
D1_DRO:	B:37/250
D1_AA:	QINDIDVHRITSGQVITDLTTAVKELVDNSIDANANQIEIIFKDYGLESIECSDNGDGIDPSNYEFLALKHYTSKIAKFQDVAKVQTLGFRGEALSSLCGIAKLSVITTTSPPKADKLEYDMVGHITSKTTTSRNKGTTVLVSQLFHNLPVRQKEFSKTFKRQFTKCLTVIQGYAIINAAIKFSVWNITPKGKKNLILSTMRNSSMRKNISSVF
D1_NR:	214
D1_MR:	0
D1_MM:	0
D1_IR:	0
D1_NO:	150
D1_NA:	92
D1_NB:	58
D1_FA:	 0.613
D1_FB:	 0.387
D1_CLASS:	alpha-beta
D1_KF:	 0.0001745
D1_KU:	 1.724e-12
D1_DG:	 -11.1
#Dombegin	2
D2_PDBC:	3H4L-A
D2_DB:	cath
D2_DRC:	220/364
D2_DRO:	A:251/395
D2_AA:	GAGGMRGLEEVDLVLDLNPFKNRMLGKYTDDPDFLDLDYKIRVKGYISQNSFGCGRNSKDRQFIYVNKRPVEYSTLLKCCNEVYKTFNNVQFPAVFLNLELPMSLIDVNVTPDKRVILLHNERAVIDIFKTTLSDYYNRQELALP
D2_NR:	145
D2_MR:	12
D2_MM:	0
D2_IR:	0
D2_NO:	73
D2_NA:	37
D2_NB:	36
D2_FA:	 0.507
D2_FB:	 0.493
D2_CLASS:	alpha-beta
D2_KF:	 0.09577
D2_KU:	 3.606e-07
D2_DG:	 -7.52
##Unibegin	PNC1_YEAST
ND:	1
mRNA:	AUGAAGACUUUAAUUGUUGUUGAUAUGCAAAAUGAUUUUAUUUCACCUUUAGGUUCCUUGACUGUUCCAAAAGGUGAGGAAUUAAUCAAUCCUAUCUCGGAUUUGAUGCAAGAUGCUGAUAGAGACUGGCACAGGAUUGUGGUCACCAGAGAUUGGCACCCUUCCAGACAUAUUUCGUUCGCAAAGAACCAUAAAGAUAAAGAACCCUAUUCAACAUACACCUACCACUCUCCAAGGCCAGGCGAUGAUUCCACGCAAGAGGGUAUUUUGUGGCCCGUACACUGUGUGAAAAACACCUGGGGUAGUCAAUUGGUUGACCAAAUAAUGGACCAAGUGGUCACUAAGCAUAUUAAGAUUGUCGACAAGGGUUUCUUGACUGACCGUGAAUACUACUCCGCCUUCCACGACAUCUGGAACUUCCAUAAGACCGACAUGAACAAGUACUUAGAAAAGCAUCAUACAGACGAGGUUUACAUUGUCGGUGUAGCUUUGGAGUAUUGUGUCAAAGCCACCGCCAUUUCCGCUGCAGAACUAGGUUAUAAGACCACUGUCCUGCUGGAUUACACAAGACCCAUCAGCGAUGAUCCCGAAGUCAUCAAUAAGGUUAAGGAAGAGUUGAAGGCCCACAACAUCAAUGUCGUGGAUAAAUAA
TAA:	MKTLIVVDMQNDFISPLGSLTVPKGEELINPISDLMQDADRDWHRIVVTRDWHPSRHISFAKNHKDKEPYSTYTYHSPRPGDDSTQEGILWPVHCVKNTWGSQLVDQIMDQVVTKHIKIVDKGFLTDREYYSAFHDIWNFHKTDMNKYLEKHHTDEVYIVGVALEYCVKATAISAAELGYKTTVLLDYTRPISDDPEVINKVKEELKAHNINVVDK
SCL:	peroxisome
LSD:	GFP
UFA:	N
APA_W:	7720
#Dombegin	1
D1_PDBC:	2H0R-A
D1_DB:	dp
D1_DRC:	1/216
D1_DRO:	A:1/216
D1_AA:	MKTLIVVDMQNDFISPLGSLTVPKGEELINPISDLMQDADRDWHRIVVTRDWHPSRHISFAKNHKDKEPYSTYTYHSPRPGDDSTQEGILWPVHCVKNTWGSQLVDQIMDQVVTKHIKIVDKGFLTDREYYSAFHDIWNFHKTDMNKYLEKHHTDEVYIVGVALEYCVKATAISAAELGYKTTVLLDYTRPISDDPEVINKVKEELKAHNINVVDK
D1_NR:	216
D1_MR:	0
D1_MM:	0
D1_IR:	0
D1_NO:	116
D1_NA:	69
D1_NB:	47
D1_FA:	 0.595
D1_FB:	 0.405
D1_CLASS:	alpha-beta
D1_KF:	 0.0001456
D1_KU:	 1.211e-12
D1_DG:	 -11.2
##Unibegin	PNG1_YEAST
ND:	1
mRNA:	AUGGGAGAGGUAUACGAAAAAAAUAACAUAGAUUUUGAUUCAAUAGCCAAAAUGUUGUUAAUUAAGUAUAAGGAUUUCAUACUGUCUAAAUUCAAGAAAGCUGCACCUGUAGAGAAUAUAAGGUUUCAGAAUUUAGUCCAUACAAAUCAAUUCGCACAAGGAGUCCUAGGUCAGAGUCAACAUCUCUGUACAGUCUAUGACAAUCCUUCAUGGCAUUCUAUAGUCCUGGAGACAUUGGAUCUGGAUCUAAUAUAUAAAAAUGUUGAUAAGGAAUUUGCCAAAGAUGGGCAUGCAGAGGGGGAAAAUAUAUACACGGAUUAUCUAGUAAAGGAGCUGCUUCGCUACUUCAAACAAGAUUUUUUCAAAUGGUGCAAUAAACCAGAUUGUAAUCAUUGUGGCCAGAACACUUCAGAAAAUAUGACACCUCUGGGCAGUCAAGGGCCCAAUGGAGAGGAAUCUAAAUUCAAUUGCGGAACUGUUGAGAUCUAUAAAUGCAACCGAUGCGGAAAUAUCACUAGAUUUCCUCGUUAUAACGAUCCAAUUAAGUUGCUGGAAACUAGAAAGGGAAGAUGCGGUGAAUGGUGCAAUUUAUUUACUUUGAUUUUGAAGUCGUUUGGGUUAGAUGUUCGCUACGUCUGGAAUAGAGAAGAUCAUGUUUGGUGUGAAUAUUUUUCAAAUUUUUUGAAUAGGUGGGUUCAUGUCGACUCCUGUGAGCAAUCAUUCGACCAACCAUAUAUCUAUUCAAUUAACUGGAACAAGAAAAUGAGUUACUGUAUUGCGUUCGGUAAAGAUGGCGUUGUUGACGUUAGUAAACGCUAUAUCCUCCAAAACGAGCUGCCCAGAGAUCAAAUCAAGGAAGAAGAUUUAAAAUUCCUUUGUCAAUUUAUAACGAAGAGGUUGAGGUAUUCGUUAAAUGAUGACGAGAUAUACCAACUUGCAUGUCGCGAUGAGCAGGAACAGAUAGAGCUGAUUAGAGGAAAGACACAAGAAACGAAAUCCGAAAGCGUCAGUGCCGCUUCGAAAUCAUCUAAUCGUGGUAGAGAAAGUGGAUCGGCGGAUUGGAAAGCACAGCGUGGGGAGGAUGGUAAAUAG
TAA:	MGEVYEKNNIDFDSIAKMLLIKYKDFILSKFKKAAPVENIRFQNLVHTNQFAQGVLGQSQHLCTVYDNPSWHSIVLETLDLDLIYKNVDKEFAKDGHAEGENIYTDYLVKELLRYFKQDFFKWCNKPDCNHCGQNTSENMTPLGSQGPNGEESKFNCGTVEIYKCNRCGNITRFPRYNDPIKLLETRKGRCGEWCNLFTLILKSFGLDVRYVWNREDHVWCEYFSNFLNRWVHVDSCEQSFDQPYIYSINWNKKMSYCIAFGKDGVVDVSKRYILQNELPRDQIKEEDLKFLCQFITKRLRYSLNDDEIYQLACRDEQEQIELIRGKTQETKSESVSAASKSSNRGRESGSADWKAQRGEDGK
SCL:	cytoplasm
LSD:	GFP
UFA:	Y
APA_W:	4850
#Dombegin	1
D1_PDBC:	1X3W-A
D1_DB:	scop
D1_DRC:	8/327
D1_DRO:	A:8/327
D1_AA:	NNIDFDSIAKMLLIKYKDFILSKFKKAAPVENIRFQNLVHTNQFAQGVLGQSQHLCTVYDNPSWHSIVLETLDLDLIYKNVDKEFAKDGHAEGENIYTDYLVKELLRYFKQDFFKWCNKPDCNHCGQNTSENMTPLGSQGPNGEESKFNCGTVEIYKCNRCGNITRFPRYNDPIKLLETRKGRCGEWCNLFTLILKSFGLDVRYVWNREDHVWCEYFSNFLNRWVHVDSCEQSFDQPYIYSINWNKKMSYCIAFGKDGVVDVSKRYILQNELPRDQIKEEDLKFLCQFITKRLRYSLNDDEIYQLACRDEQEQIELIRGK
D1_NR:	320
D1_MR:	0
D1_MM:	0
D1_IR:	0
D1_NO:	198
D1_NA:	142
D1_NB:	56
D1_FA:	 0.717
D1_FB:	 0.283
D1_CLASS:	alpha
D1_KF:	 0.003368
D1_KU:	 2.554e-13
D1_DG:	 -14.03
##Unibegin	POB3_YEAST
ND:	2
mRNA:	AUGAGUACCGACUUUGAUAGAAUUUACUUGAACCAAUCUAAAUUUAGCGGUAGAUUCCGUAUUGCUGAUUCUGGGUUAGGGUGGAAAAUUAGUACCAGUGGUGGCUCUGCAGCAAAUCAGGCAAGAAAACCAUUUUUAUUACCAGCCACAGAAUUAUCUACCGUCCAAUGGAGUAGGGGCUGCAGGGGUUACGACUUGAAGAUAAAUACCAAAAAUCAAGGUGUUAUCCAACUAGAUGGAUUUUCUCAGGAUGACUAUAACUUAAUCAAGAAUGAUUUCCAUCGCCGUUUUAAUAUUCAGGUAGAGCAAAGAGAACAUUCCUUACGUGGUUGGAACUGGGGUAAGACAGACCUUGCCAGGAAUGAAAUGGUUUUUGCUUUAAAUGGUAAACCAACUUUUGAAAUUCCUUAUGCUAGAAUAAAUAAUACAAAUUUGACCUCUAAAAAUGAAGUAGGAAUAGAAUUUAAUAUUCAAGAUGAAGAGUACCAACCAGCCGGUGACGAAUUGGUAGAGAUGAGGUUCUAUAUUCCUGGUGUUAUUCAAACAAACGUCGAUGAAAACAUGACCAAAAAGGAAGAGUCAAGCAACGAGGUCGUACCAAAGAAAGAAGAUGGUGCUGAAGGAGAAGAUGUACAAAUGGCAGUAGAGGAAAAGAGUAUGGCAGAAGCAUUCUAUGAAGAACUAAAGGAAAAGGCAGACAUCGGGGAAGUCGCUGGUGAUGCAAUAGUUUCCUUCCAAGACGUCUUUUUUACCACGCCAAGAGGUCGUUAUGAUAUCGAUAUUUACAAGAACUCCAUUAGACUCAGGGGUAAGACCUAUGAAUACAAAUUGCAACAUCGUCAAAUACAAAGAAUUGUUUCGUUACCAAAGGCAGAUGAUAUCCAUCACUUAUUGGUUUUGGCAAUUGAACCUCCUUUACGUCAAGGACAGACCACCUACCCCUUUCUUGUCUUACAAUUUCAGAAAGAUGAGGAAACAGAAGUGCAAUUGAAUCUAGAAGAUGAAGAUUAUGAGGAAAAUUAUAAGGAUAAAUUGAAAAAACAAUAUGAUGCUAAAACUCAUAUAGUUUUAAGUCAUGUAUUAAAAGGUCUGACUGACCGUAGAGUCAUUGUUCCUGGAGAAUAUAAAUCCAAAUAUGAUCAGUGUGCAGUUUCAUGUUCUUUCAAAGCAAACGAAGGUUAUUUGUAUCCAUUAGAUAACGCUUUCUUCUUUUUAACUAAGCCAACUUUGUACAUACCAUUCAGUGAUGUUAGCAUGGUAAACAUUUCAAGAGCAGGACAAACUUCUACGUCAUCGAGGACGUUUGAUUUGGAAGUGGUACUGCGUUCAAAUAGAGGUUCUACCACUUUUGCCAACAUCAGUAAGGAAGAGCAGCAAUUAUUGGAACAAUUCCUAAAGUCUAAAAACCUAAGGGUGAAGAAUGAAGAUAGAGAGGUACAAGAAAGGUUACAAACCGCUUUAGGUUCAGACAGUGACGAAGAGGAUAUUAAUAUGGGUUCCGCUGGUGAAGAUGAUGAAUCAGUAGAUGAGGAUUUUCAGGUCAGCUCUGAUAAUGACGCAGACGAAGUUGCAGAAGAGUUUGAUUCAGAUGCGGCUUUAAGUGAUGCUGAGGGGGGUAGCGACGAAGAAAGGCCUUCGAAGAAGCCUAAGGUAGAAUAG
TAA:	MSTDFDRIYLNQSKFSGRFRIADSGLGWKISTSGGSAANQARKPFLLPATELSTVQWSRGCRGYDLKINTKNQGVIQLDGFSQDDYNLIKNDFHRRFNIQVEQREHSLRGWNWGKTDLARNEMVFALNGKPTFEIPYARINNTNLTSKNEVGIEFNIQDEEYQPAGDELVEMRFYIPGVIQTNVDENMTKKEESSNEVVPKKEDGAEGEDVQMAVEEKSMAEAFYEELKEKADIGEVAGDAIVSFQDVFFTTPRGRYDIDIYKNSIRLRGKTYEYKLQHRQIQRIVSLPKADDIHHLLVLAIEPPLRQGQTTYPFLVLQFQKDEETEVQLNLEDEDYEENYKDKLKKQYDAKTHIVLSHVLKGLTDRRVIVPGEYKSKYDQCAVSCSFKANEGYLYPLDNAFFFLTKPTLYIPFSDVSMVNISRAGQTSTSSRTFDLEVVLRSNRGSTTFANISKEEQQLLEQFLKSKNLRVKNEDREVQERLQTALGSDSDEEDINMGSAGEDDESVDEDFQVSSDNDADEVAEEFDSDAALSDAEGGSDEERPSKKPKVE
SCL:	nucleus
LSD:	GFP
UFA:	Y
APA_W:	22400
#Dombegin	1
D1_PDBC:	3F5R-A
D1_DB:	cath
D1_DRC:	1/111
D1_DRO:	A:-1/111
D1_AA:	MSTDFDRIYLNQSKFSGRFRIADSGLGWKISTSGGSAANQARKPFLLPATELSTVQWSRGCRGYDLKINTKNQGVIQLDGFSQDDYNLIKNDFHRRFNIQVEQREHSLRGW
D1_NR:	111
D1_MR:	0
D1_MM:	0
D1_IR:	0
D1_NO:	66
D1_NA:	18
D1_NB:	48
D1_FA:	 0.273
D1_FB:	 0.727
D1_CLASS:	beta
D1_KF:	 0.3108
D1_KU:	 6.298e-05
D1_DG:	 -5.12
#Dombegin	2
D2_PDBC:	2GCL-B
D2_DB:	scop
D2_DRC:	238/474
D2_DRO:	B:238/474
D2_AA:	AGDAIVSFQDVFFTTPRGRYDIDIYKNSIRLRGKTYEYKLQHRQIQRIVSLPKADDIHHLLVLAIEPPLRQGQTTYPFLVLQFQKDEETEVQLNLEDEDYEENYKDKLKKQYDAKTHIVLSHVLKGLTDRRVIVPGEYKSKYDQCAVSCSFKANEGYLYPLDNAFFFLTKPTLYIPFSDVSMVNISRAGQTSTSSRTFDLEVVLRSNRGSTTFANISKEEQQLLEQFLKSKNLRVKN
D2_NR:	237
D2_MR:	7
D2_MM:	3
D2_IR:	0
D2_NO:	139
D2_NA:	42
D2_NB:	97
D2_FA:	 0.302
D2_FB:	 0.698
D2_CLASS:	alpha-beta
D2_KF:	 2.191e-05
D2_KU:	 2.986e-14
D2_DG:	 -12.29
##Unibegin	POC2_YEAST
ND:	1
mRNA:	AUGAGCUGCCUGGUGUUGCCAUUAGUAAGCGUAGGGAAUAUACCACAAUUGAGUAUUGACUGGCUGCUGAAUUCACAAGCAAAUGAAUGGGAAUAUUUGGAGGCGUUAGAUUCGAAAUACCUAGUGGAAUUUGUGGGACCAUUAGACAGACCAGAGGAUGGUAGCGACUCGCUAUAUAAAGACGCUGAUAUGAAGUAUAGCAGCGCUUUGGAAGUUUUCUACAAUAAGAAGCGAGGACUUUUUGCCAUACAGCAACGAACACCACUCGUGUCCGUUAACUAUCUGAAUAAUUUCAUCGUAGAGAUCAUCUUGCCGUUCUUGAGCAAGUAUAAUAUAUCGGAAAUAUGCAUUUGGGACUCUCUAUAUGCAAUGGAGGAUGAAAAUGGUGUGAUUGUACGUCCACAGGAGGUAUAUUCGCUCGGAGAGUUUUAUUUCGACGAUGAAGCUGAGCUUUUAUCGAACCUCCAUCUAAACGAUCAAGAGUCGAUGGUCAAUAACUGGUUACAUUUUACUCCUACCAGUUUCCAAGACAAGAUAUCCGUUGAUCAGCCGAUCUUCAAAAUACUUUUCCAAAUACUGAAUGCGUCGCAGAGGCCUAAAGCCCUCCGCAGCAUUAAGUACUGUAGUUGUUUGGCCAAUGAGGGGGACAACUCAUUAGAUUCUCAACAGUUCUUACAAUGGAUAAUCUCUCAAAAAGUUAUCAAAAACGCGCCACCAAUUGUAAAGUUUGUCAGGCCUAUAUCAUGGCAAGGUGCAUACGGAAUGGCGGAUGCAAGAGAUAAAUUUGUAGAUUUAUACAAUUGA
TAA:	MSCLVLPLVSVGNIPQLSIDWLLNSQANEWEYLEALDSKYLVEFVGPLDRPEDGSDSLYKDADMKYSSALEVFYNKKRGLFAIQQRTPLVSVNYLNNFIVEIILPFLSKYNISEICIWDSLYAMEDENGVIVRPQEVYSLGEFYFDDEAELLSNLHLNDQESMVNNWLHFTPTSFQDKISVDQPIFKILFQILNASQRPKALRSIKYCSCLANEGDNSLDSQQFLQWIISQKVIKNAPPIVKFVRPISWQGAYGMADARDKFVDLYN
SCL:	cytoplasm
LSD:	GFP
UFA:	Y
APA_W:	2940
#Dombegin	1
D1_PDBC:	4G4S-P
D1_DB:	dp
D1_DRC:	1/267
D1_DRO:	P:1/267
D1_AA:	MSCLVLPLVSVGNIPQLSIDWLLNSQANEWEYLEALDSKYLVEFVGPLDRPEDGSDSLYKDADMKYSSALEVFYNKKRGLFAIQQRTPLVSVNYLNNFIVEIILPFLSKYNISEICIWDSLYAMEDENGVIVRPQEVYSLGEFYFDDEAELLSNLHLNDQESMVNNWLHFTPTSFQDKISVDQPIFKILFQILNASQRPKALRSIKYCSCLANEGDNSLDSQQFLQWIISQKVIKNAPPIVKFVRPISWQGAYGMADARDKFVDLYN
D1_NR:	267
D1_MR:	77
D1_MM:	0
D1_IR:	0
D1_NO:	97
D1_NA:	63
D1_NB:	34
D1_FA:	 0.649
D1_FB:	 0.351
D1_CLASS:	alpha-beta
D1_KF:	 1.484e-06
D1_KU:	 1.526e-16
D1_DG:	 -13.85
##Unibegin	POC3_YEAST
ND:	1
mRNA:	AUGAUAUCAUAUGAAUUCCAAACUCAUCUACCGAAAGGAAAAGAUAGCUCAUUGAACGCUUCAUCCGAAAACAAAGAAUUGUAUGUACAAGCCACGCACUUUAAUAACACAAUUCUAUUGCAAAUCAGACUAAAUGGGGAAAUGGAUUCCACCUAUGAGGUAUCUUCAAAAGGACUAAACCCAAUUCUCGAUAUCAACGUACCACUGGCAGGAAACCUAGGAAACACGGGUGGCGAUUAUGACGAUGAGGAAGAAGAAUUUGUAAGAGACCAUUUAUCUGAUUAUCAAGUGGUUACCAAGUUGGGAGAUAGUGCCGAUCCUAAAGUACCCGUGGUAUGCGUACAGAUUGCCGAACUAUAUAGGAGAGUUAUUCUACCAGAAGUGAGCGGUACGAUGGCCCAAGACAACAUGCAAUUCAGCUUGCUGAUAUCCAUGAGCAGUAAGAUAUGGAGAGCAACGAAGGAACAAAGCGCUGACGAUAAUGAUUUUGGCAAAUUAGUUUUUGUGUUAAAGUGUAUCAAAGAUAUGUAUGCAAAGUGA
TAA:	MISYEFQTHLPKGKDSSLNASSENKELYVQATHFNNTILLQIRLNGEMDSTYEVSSKGLNPILDINVPLAGNLGNTGGDYDDEEEEFVRDHLSDYQVVTKLGDSADPKVPVVCVQIAELYRRVILPEVSGTMAQDNMQFSLLISMSSKIWRATKEQSADDNDFGKLVFVLKCIKDMYAK
SCL:	unknown
LSD:	NA
UFA:	N
APA_W:	1820
#Dombegin	1
D1_PDBC:	2Z5B-B
D1_DB:	dp
D1_DRC:	1/178
D1_DRO:	B:1/178
D1_AA:	MISYEFQTHLPKGKDSSLNASSENKELYVQATHFNNTILLQIRLNGEMDSTYEVSSKGLNPILDINVPLAGNLGNTGGDYDDEEEEFVRDHLSDYQVVTKLGDSADPKVPVVCVQIAELYRRVILPEVSGTMAQDNMQFSLLISMSSKIWRATKEQSADDNDFGKLVFVLKCIKDMYA
D1_NR:	178
D1_MR:	46
D1_MM:	0
D1_IR:	0
D1_NO:	85
D1_NA:	43
D1_NB:	42
D1_FA:	 0.506
D1_FB:	 0.494
D1_CLASS:	alpha-beta
D1_KF:	 0.004601
D1_KU:	 1.01e-09
D1_DG:	 -9.232
##Unibegin	POC4_YEAST
ND:	1
mRNA:	AUGUUAGUAAAGACGAUUAGCCGAACUAUUGAAUCAGAAUCUGGAUUUCUACAGCCGACGCUGGAUGUUAUUGCUACUCUACCUGCAGACGAUCGUUCUAAAAAAAUACCUAUUAGUCUGGUAGUGGGAUUUAAACAAGAGGCCUCGCUGAAUUCAUCUUCAUCCUUAUCAUGUUAUUACUACGCCAUUCCCUUAAUGAGGGAUAGACAUAUUAACCUCAAAUCAGGCGGAAGCAACGUUGUGGGGAUACCGUUAUUAGAUACUAAAGAUGACCGGAUUCGUGAUAUGGCUAGACACAUGGCCACAAUAAUAUCUGAAAGGUUCAAUAGGCCGUGUUAUGUAACGUGGUCAUCGCUGCCUAGUGAAGAUCCCUCUAUGCUAGUAGCAAACCAUUUAUAUAUCUUAAAGAAGUGUCUCGAUCUCUUGAAAACUGAACUCGGUGAGUAA
TAA:	MLVKTISRTIESESGFLQPTLDVIATLPADDRSKKIPISLVVGFKQEASLNSSSSLSCYYYAIPLMRDRHINLKSGGSNVVGIPLLDTKDDRIRDMARHMATIISERFNRPCYVTWSSLPSEDPSMLVANHLYILKKCLDLLKTELGE
SCL:	cytoplasm
LSD:	GFP
UFA:	Y
APA_W:	2210
#Dombegin	1
D1_PDBC:	2Z5B-A
D1_DB:	dp
D1_DRC:	1/147
D1_DRO:	A:1/147
D1_AA:	MLVKTISRTIESESGFLQPTLDVIATLPADDRSKKIPISLVVGFKQEASLNSSSSLSCYYYAIPLMRDRHINLKSGGSNVVGIPLLDTKDDRIRDMARHMATIISERFNRPCYVTWSSLPSEDPSMLVANHLYILKKCLDLLKTELG
D1_NR:	147
D1_MR:	20
D1_MM:	0
D1_IR:	0
D1_NO:	88
D1_NA:	41
D1_NB:	47
D1_FA:	 0.466
D1_FB:	 0.534
D1_CLASS:	alpha-beta
D1_KF:	 0.07957
D1_KU:	 2.522e-07
D1_DG:	 -7.624
##Unibegin	POLH_YEAST
ND:	2
mRNA:	AUGUCAAAAUUUACUUGGAAGGAGUUGAUUCAGCUUGGUUCCCCCAGUAAAGCAUACGAGUCCUCCUUAGCAUGUAUCGCCCACAUAGAUAUGAAUGCCUUUUUUGCACAGGUUGAGCAGAUGCGAUGUGGCUUAAGCAAAGAAGAUCCGGUAGUCUGCGUUCAGUGGAAUUCCAUUAUUGCAGUCUCUUAUGCAGCAAGAAAGUAUGGUAUAUCAAGGAUGGAUACGAUUCAGGAAGCACUAAAAAAAUGUAGUAACCUCAUACCGAUCCAUACAGCCGUUUUUAAAAAGGGAGAAGAUUUUUGGCAAUAUCAUGAUGGAUGUGGAUCUUGGGUGCAGGAUCCUGCAAAGCAGAUAAGUGUGGAAGAUCAUAAAGUAUCACUGGAACCAUAUAGGAGGGAAAGUCGCAAGGCGCUGAAGAUUUUCAAAAGCGCAUGUGAUCUAGUCGAAAGGGCGAGUAUUGAUGAAGUAUUUCUUGAUUUGGGCCGGAUUUGUUUCAAUAUGCUAAUGUUUGAUAAUGAGUACGAGCUUACAGGCGACUUGAAACUGAAAGAUGCAUUAAGCAAUAUUCGUGAGGCUUUUAUAGGGGGCAACUAUGAUAUAAAUUCCCAUCUACCUCUUAUACCCGAAAAGAUAAAGUCUCUGAAGUUUGAAGGCGAUGUUUUCAAUCCAGAGGGCAGAGAUCUGAUCACAGAUUGGGACGAUGUAAUACUUGCACUAGGAUCUCAGGUAUGCAAGGGUAUCAGAGAUAGCAUAAAAGAUAUUCUCGGUUAUACUACUUCGUGUGGUUUGUCUAGCACCAAAAAUGUUUGCAAGUUGGCUUCUAAUUACAAAAAACCUGAUGCCCAAACAAUUGUGAAAAAUGAUUGUUUAUUAGAUUUUUUAGAUUGCGGAAAGUUUGAAAUUACAUCAUUCUGGACCUUAGGCGGCGUUCUUGGCAAAGAACUAAUUGACGUAUUGGAUCUUCCCCACGAAAACAGUAUUAAACACAUCAGAGAGACGUGGCCUGAUAAUGCUGGCCAGCUUAAGGAAUUUUUAGAUGCUAAAGUUAAGCAAUCUGAUUAUGAUCGCUCAACCAGCAAUAUCGACCCUUUGAAAACAGCAGAUUUAGCAGAAAAGUUGUUUAAAUUAAGUAGAGGCCGGUACGGUCUGCCCUUAAGUUCUCGCCCUGUUGUAAAAAGUAUGAUGUCAAACAAAAAUCUUAGAGGAAAAUCGUGCAAUUCCAUCGUGGACUGUAUUUCUUGGCUUGAGGUCUUCUGCGCUGAGCUUACGUCCAGGAUUCAGGAUCUGGAACAGGAGUAUAACAAGAUCGUAAUACCAAGAACAGUAUCUAUAUCUUUAAAAACAAAAUCCUACGAAGUAUAUCGAAAAUCAGGUCCAGUUGCGUACAAGGGCAUCAAUUUCCAGAGUCACGAACUCCUAAAAGUAGGCAUAAAAUUUGUCACGGACCUUGAUAUUAAAGGAAAGAACAAAAGUUAUUACCCUUUAACAAAACUAAGUAUGACAAUUACUAAUUUCGAUAUUAUAGAUUUACAAAAAACUGUUGUAGAUAUGUUUGGCAAUCAGGUCCAUACUUUCAAAAGCUCAGCAGGCAAGGAAGAUGAGGAAAAAACUACCAGCUCGAAAGCUGACGAGAAAACUCCGAAGUUGGAAUGUUGUAAAUACCAGGUGACUUUUACAGACCAGAAGGCUCUUCAAGAGCACGCAGACUAUCAUUUAGCAUUGAAACUGUCGGAAGGCUUAAAUGGUGCUGAAGAAUCAUCCAAAAACCUUUCUUUCGGGGAAAAAAGAUUGUUGUUUUCACGGAAAAGACCAAACUCACAACAUACUGCCACACCUCAGAAGAAACAAGUUACAUCUUCCAAAAACAUCUUAUCAUUUUUUACAAGAAAAAAAUGA
TAA:	MSKFTWKELIQLGSPSKAYESSLACIAHIDMNAFFAQVEQMRCGLSKEDPVVCVQWNSIIAVSYAARKYGISRMDTIQEALKKCSNLIPIHTAVFKKGEDFWQYHDGCGSWVQDPAKQISVEDHKVSLEPYRRESRKALKIFKSACDLVERASIDEVFLDLGRICFNMLMFDNEYELTGDLKLKDALSNIREAFIGGNYDINSHLPLIPEKIKSLKFEGDVFNPEGRDLITDWDDVILALGSQVCKGIRDSIKDILGYTTSCGLSSTKNVCKLASNYKKPDAQTIVKNDCLLDFLDCGKFEITSFWTLGGVLGKELIDVLDLPHENSIKHIRETWPDNAGQLKEFLDAKVKQSDYDRSTSNIDPLKTADLAEKLFKLSRGRYGLPLSSRPVVKSMMSNKNLRGKSCNSIVDCISWLEVFCAELTSRIQDLEQEYNKIVIPRTVSISLKTKSYEVYRKSGPVAYKGINFQSHELLKVGIKFVTDLDIKGKNKSYYPLTKLSMTITNFDIIDLQKTVVDMFGNQVHTFKSSAGKEDEEKTTSSKADEKTPKLECCKYQVTFTDQKALQEHADYHLALKLSEGLNGAEESSKNLSFGEKRLLFSRKRPNSQHTATPQKKQVTSSKNILSFFTRKK
SCL:	cytoplasm,nucleus
LSD:	GFP
UFA:	Y
APA_W:	1860
#Dombegin	1
D1_PDBC:	1JIH-A
D1_DB:	cath
D1_DRC:	300/378
D1_DRO:	A:300/378
D1_AA:	FEITSFWTLGGVLGKELIDVLDLPHENSIKHIRETWPDNAGQLKEFLDAKVKQSDYDRSTSNIDPLKTADLAEKLFKLS
D1_NR:	79
D1_MR:	0
D1_MM:	0
D1_IR:	0
D1_NO:	46
D1_NA:	46
D1_NB:	0
D1_FA:	 1.000
D1_FB:	 0.000
D1_CLASS:	alpha
D1_KF:	 1094
D1_KU:	 3.471
D1_DG:	 -3.464
#Dombegin	2
D2_PDBC:	3MFH-A
D2_DB:	cath
D2_DRC:	393/512
D2_DRO:	A:393/512
D2_AA:	KSMMSNKNLRGKSCNSIVDCISWLEVFCAELTSRIQDLEQEYNKIVIPRTVSISLKTKSYEVYRKSGPVAYKGINFQSHELLKVGIKFVTDLDIKGKNKSYYPLTKLSMTITNFDIIDLQ
D2_NR:	120
D2_MR:	0
D2_MM:	0
D2_IR:	0
D2_NO:	88
D2_NA:	49
D2_NB:	39
D2_FA:	 0.557
D2_FB:	 0.443
D2_CLASS:	alpha-beta
D2_KF:	 0.9878
D2_KU:	 3.204e-05
D2_DG:	 -6.224
##Unibegin	POP2_YEAST
ND:	1
mRNA:	AUGCAAUCUAUGAAUGUACAACCGAGGGUAUUAGCUGUAGGAGGUGAGCAGUUUUUCUCUCAGAGGCAGGCUUCUGAACAACACCAGCAGCAAAACAUGGGACCUCAGGUGUAUUCGCCAAAGGUUAAUAGAGCAAGAAUGUUUCCUCAAGGGAUGCCUGUAAAUACAAUUAAUGGCUCUGUUAAUCAGGAGAUGAACAAUGCCUAUCUUUUGAAGCAGAAGAACGAGCCACUGUUAACUCAGCAACAACAGCAACAGCAACAACAACAGCAGCCAUUUAAUAUAGGAACGCCUGUUUCGGUGGCUAGUUUGCCGCCCGGACUGAACGUUCUGCAGCAACAACAACAGCAGCAACAACAACAGCAGCAACAGCAGCAGGGAGUGGGACUCAAUCGUCCCUUGGCUUCCCAGCUACCCAAGCAUUUAACCAACCAAAGUAUGCCACCGAUCUUUUUACCACCCCCAAAUUAUCUUUUCGUUCGCGAUGUCUGGAAGUCCAACCUUUACAGUGAAUUCGCCGUUAUAAGACAACUGGUCUCGCAGUAUAAUCAUGUGUCAAUCAGUACUGAGUUUGUGGGGACUUUGGCUAGGCCGAUCGGCACUUUCAGGUCGAAGGUCGAUUACCACUAUCAGACAAUGAGGGCCAACGUAGACUUCUUAAACCCAAUACAACUUGGUCUUUCCUUGAGUGACGCCAACGGCAAUAAGCCUGACAACGGUCCCUCAACGUGGCAGUUCAAUUUUGAAUUUGACCCAAAGAAGGAAAUCAUGUCCACAGAAUCGUUAGAAUUACUCAGAAAAUCAGGUAUCAACUUCGAAAAACACGAAAAUUUAGGCAUCGAUGUAUUUGAAUUUUCGCAGCUUCUAAUGGACUCUGGUUUAAUGAUGGAUGAUUCUGUUACUUGGAUCACAUACCAUGCGGCAUAUGAUCUAGGUUUCCUGAUCAACAUUCUAAUGAAUGACUCCAUGCCCAACAACAAGGAGGAUUUCGAGUGGUGGGUCCAUCAAUACAUGCCCAAUUUCUACGACUUAAACCUGGUGUAUAAAAUAAUCCAGGAGUUCAAGAACCCUCAAUUGCAACAAUCUUCACAACAGCAACAGCAGCAGCAAUAUUCACUAACCACACUUGCCGAUGAGUUAGGGCUACCAAGAUUCUCUAUAUUUACUACUACAGGCGGCCAGAGUCUAUUGAUGCUUCUAUCCUUCUGCCAAUUGAGCAAGCUGUCUAUGCAUAAGUUCCCAAACGGUACGGAUUUCGCCAAGUACCAAGGUGUCAUAUACGGUAUUGAUGGGGACCAAUGA
TAA:	MQSMNVQPRVLAVGGEQFFSQRQASEQHQQQNMGPQVYSPKVNRARMFPQGMPVNTINGSVNQEMNNAYLLKQKNEPLLTQQQQQQQQQQQPFNIGTPVSVASLPPGLNVLQQQQQQQQQQQQQQQGVGLNRPLASQLPKHLTNQSMPPIFLPPPNYLFVRDVWKSNLYSEFAVIRQLVSQYNHVSISTEFVGTLARPIGTFRSKVDYHYQTMRANVDFLNPIQLGLSLSDANGNKPDNGPSTWQFNFEFDPKKEIMSTESLELLRKSGINFEKHENLGIDVFEFSQLLMDSGLMMDDSVTWITYHAAYDLGFLINILMNDSMPNNKEDFEWWVHQYMPNFYDLNLVYKIIQEFKNPQLQQSSQQQQQQQYSLTTLADELGLPRFSIFTTTGGQSLLMLLSFCQLSKLSMHKFPNGTDFAKYQGVIYGIDGDQ
SCL:	cytoplasm,mitochondrion
LSD:	GFP
UFA:	Y
APA_W:	1520
#Dombegin	1
D1_PDBC:	1UOC-A
D1_DB:	cath
D1_DRC:	148/433
D1_DRO:	A:4/289
D1_AA:	PPIFLPPPNYLFVRDVWKSNLYSEFAVIRQLVSQYNHVSISTEFVGTLARPIGTFRSKVDYHYQTMRANVDFLNPIQLGLSLSDANGNKPDNGPSTWQFNFEFDPKKEIMSTESLELLRKSGINFEKHENLGIDVFEFSQLLMDSGLMMDDSVTWITYHAAYDLGFLINILMNDSMPNNKEDFEWWVHQYMPNFYDLNLVYKIIQEFKNPQLQQSSQQQQQQQYSLTTLADELGLPRFSIFTTTGGQSLLMLLSFCQLSKLSMHKFPNGTDFAKYQGVIYGIDGDQ
D1_NR:	286
D1_MR:	23
D1_MM:	0
D1_IR:	0
D1_NO:	158
D1_NA:	124
D1_NB:	34
D1_FA:	 0.785
D1_FB:	 0.215
D1_CLASS:	alpha
D1_KF:	 0.01853
D1_KU:	 1.672e-11
D1_DG:	 -12.54
##Unibegin	POP6_YEAST
ND:	1
mRNA:	AUGAUCAAUGGCGUAUAUUACAAUGAAAUUAGUAGAGAUUUGGAUAUCUCUUCCUCCACUCAAUGUCUUCGGUUUCUCAAAGAAACAGUUAUACCGUCCUUAGCAAAUAAUGGUAACAACAGUACAUCAAUACAGUAUCAUGGCAUAUCGAAGAACGAUAACAUUAAGAAGUCUGUAAAUAAGUUAGAUAAACAAAUCAACAUGGCAGAUAGAAGUUUGGGUCUACAACAAGUAGUUUGUAUAUUCUCUUACGGUCCACAUAUUCAAAAAAUGUUAAGUAUUUUGGAAAUAUUUAAAAAGGGUUAUAUUAAGAACAAUAAGAAAAUUUAUCAGUGGAAUAAAUUAACAUCGUUCGAUAUAAAAAGAGAAGGCAGAAAUGAACUACAGGAAGAAAGGCUCAAGGUUCCAAUUUUGGUCACCCUUGUUUCUGAUUCAGAGAUCAUUGAUUUAAACCUACAUUCAUUCACCAAACAAUAA
TAA:	MINGVYYNEISRDLDISSSTQCLRFLKETVIPSLANNGNNSTSIQYHGISKNDNIKKSVNKLDKQINMADRSLGLQQVVCIFSYGPHIQKMLSILEIFKKGYIKNNKKIYQWNKLTSFDIKREGRNELQEERLKVPILVTLVSDSEIIDLNLHSFTKQ
SCL:	nucleus
LSD:	GFP
UFA:	Y
APA_W:	3180
#Dombegin	1
D1_PDBC:	3IAB-A
D1_DB:	dp
D1_DRC:	4/158
D1_DRO:	A:4/158
D1_AA:	GVYYNEISRDLDISSSTQCLRFLKETVIPSLANNGNNSTSIQYHGISKNDNIKKSVNKLDKQINMADRSLGLQQVVCIFSYGPHIQKMLSILEIFKKGYIKNNKKIYQWNKLTSFDIKREGRNELQEERLKVPILVTLVSDSEIIDLNLHSFTKQ
D1_NR:	155
D1_MR:	7
D1_MM:	1
D1_IR:	0
D1_NO:	89
D1_NA:	45
D1_NB:	44
D1_FA:	 0.506
D1_FB:	 0.494
D1_CLASS:	alpha-beta
D1_KF:	 0.038
D1_KU:	 6.047e-08
D1_DG:	 -8.039
##Unibegin	POP7_YEAST
ND:	1
mRNA:	AUGGCACUCAAAAAGAAUACACACAACAAAUCUACCAAACGAGUAACGAAACACCCAUCUUUGAAAACUCUAACGCAUAAGCAAAUACACACAACAAUUUUCGUUAAGUCUACAACACCAUACGUUAGUGCACUGAAAAGAAUAAAUAAGUUUCUCGAUAGCGUUCAUAAGCAAGGAUCAUCCUAUGUUGCGGUUUUGGGUAUGGGUAAAGCUGUAGAAAAGACACUGGCAUUAGGUUGUCAUUUUCAAGAUCAGAAGAACAAGAAAAUAGAGGUUUACACUAAAACUAUAGAAGUUCUUGAUGAAGUAAUAACUGAAGGCCAAGCUGAUAUCGACAUGGAAAGUGAUGUUGAAGAUGACGAUAAAGAAACCCAACUAAAGAAAAGGGCUGUAAGCGGUGUAGAAUUGCGUAUUUAUGUUUAA
TAA:	MALKKNTHNKSTKRVTKHPSLKTLTHKQIHTTIFVKSTTPYVSALKRINKFLDSVHKQGSSYVAVLGMGKAVEKTLALGCHFQDQKNKKIEVYTKTIEVLDEVITEGQADIDMESDVEDDDKETQLKKRAVSGVELRIYV
SCL:	nucleus
LSD:	GFP
UFA:	Y
APA_W:	low signal
#Dombegin	1
D1_PDBC:	3IAB-B
D1_DB:	dp
D1_DRC:	14/140
D1_DRO:	B:14/140
D1_AA:	RVTKHPSLKTLTHKQIHTTIFVKSTTPYVSALKRINKFLDSVHKQGSSYVAVLGMGKAVEKTLALGCHFQDQKNKKIEVYTKTIEVLDEVITEGQADIDMESDVEDDDKETQLKKRAVSGVELRIYV
D1_NR:	127
D1_MR:	20
D1_MM:	0
D1_IR:	0
D1_NO:	80
D1_NA:	38
D1_NB:	42
D1_FA:	 0.475
D1_FB:	 0.525
D1_CLASS:	alpha-beta
D1_KF:	 0.512
D1_KU:	 9.089e-06
D1_DG:	 -6.587
##Unibegin	POS5_YEAST
ND:	3
mRNA:	AUGUUUGUCAGGGUUAAAUUGAAUAAACCAGUAAAAUGGUAUAGGUUCUAUAGUACGUUGGAUUCACAUUCCCUAAAGUUACAGAGCGGCUCGAAGUUUGUAAAAAUAAAGCCAGUAAAUAACUUGAGGAGUAGUUCAUCAGCAGAUUUCGUGUCCCCACCAAAUUCCAAAUUACAAUCUUUAAUCUGGCAGAACCCUUUACAAAAUGUUUAUAUAACUAAAAAACCAUGGACUCCAUCCACAAGAGAAGCGAUGGUUGAAUUCAUAACUCAUUUACAUGAGUCAUACCCCGAGGUGAACGUCAUUGUUCAACCCGAUGUGGCAGAAGAAAUUUCCCAGGAUUUCAAAUCUCCUUUGGAGAAUGAUCCCAACCGACCUCAUAUACUUUAUACUGGUCCUGAACAAGAUAUCGUAAACAGAACAGACUUAUUGGUGACAUUGGGAGGUGAUGGGACUAUUUUACACGGCGUAUCAAUGUUCGGAAAUACGCAAGUUCCUCCGGUUUUAGCAUUUGCUCUGGGCACUCUGGGCUUUCUAUCACCGUUUGAUUUUAAGGAGCAUAAAAAGGUCUUUCAGGAAGUAAUCAGCUCUAGAGCCAAAUGUUUGCAUAGAACACGGCUAGAAUGUCAUUUGAAAAAAAAGGAUAGCAACUCAUCUAUUGUGACCCAUGCUAUGAAUGACAUAUUCUUACAUAGGGGUAAUUCCCCUCAUCUCACUAACCUGGACAUUUUCAUUGAUGGGGAAUUUUUGACAAGAACGACAGCAGAUGGUGUUGCAUUGGCCACUCCAACGGGUUCCACAGCAUAUUCAUUAUCAGCAGGUGGAUCUAUUGUUUCCCCAUUAGUCCCUGCUAUUUUAAUGACACCAAUUUGUCCUCGCUCUUUGUCAUUCCGACCACUGAUUUUGCCUCAUUCAUCCCACAUUAGGAUAAAGAUAGGUUCCAAAUUGAACCAAAAACCAGUCAACAGUGUGGUAAAACUUUCUGUUGAUGGUAUUCCUCAACAGGAUUUAGAUGUUGGUGAUGAAAUUUAUGUUAUAAAUGAGGUCGGCACUAUAUACAUAGAUGGUACUCAGCUUCCGACGACAAGAAAAACUGAAAAUGACUUUAAUAAUUCAAAAAAGCCUAAAAGGUCAGGGAUUUAUUGUGUCGCCAAGACCGAGAAUGACUGGAUUAGAGGAAUCAAUGAACUUUUAGGAUUCAAUUCUAGCUUUAGGCUGACCAAGAGACAGACUGAUAAUGAUUAA
TAA:	MFVRVKLNKPVKWYRFYSTLDSHSLKLQSGSKFVKIKPVNNLRSSSSADFVSPPNSKLQSLIWQNPLQNVYITKKPWTPSTREAMVEFITHLHESYPEVNVIVQPDVAEEISQDFKSPLENDPNRPHILYTGPEQDIVNRTDLLVTLGGDGTILHGVSMFGNTQVPPVLAFALGTLGFLSPFDFKEHKKVFQEVISSRAKCLHRTRLECHLKKKDSNSSIVTHAMNDIFLHRGNSPHLTNLDIFIDGEFLTRTTADGVALATPTGSTAYSLSAGGSIVSPLVPAILMTPICPRSLSFRPLILPHSSHIRIKIGSKLNQKPVNSVVKLSVDGIPQQDLDVGDEIYVINEVGTIYIDGTQLPTTRKTENDFNNSKKPKRSGIYCVAKTENDWIRGINELLGFNSSFRLTKRQTDND
SCL:	mitochondrion
LSD:	GFP
UFA:	N
APA_W:	4650
#Dombegin	1
D1_PDBC:	3AFO-B
D1_DB:	dp
D1_DRC:	34/205
D1_DRO:	B:34/205
D1_AA:	VKIKPVNNLRSSSSADFVSPPNSKLQSLIWQNPLQNVYITKKPWTPSTREAMVEFITHLHESYPEVNVIVQPDVAEEISQDFKSPLENDPNRPHILYTGPEQDIVNRTDLLVTLGGDGTILHGVSMFGNTQVPPVLAFALGTLGFLSPFDFKEHKKVFQEVISSRAKCLHRT
D1_NR:	172
D1_MR:	0
D1_MM:	0
D1_IR:	0
D1_NO:	106
D1_NA:	61
D1_NB:	45
D1_FA:	 0.575
D1_FB:	 0.425
D1_CLASS:	alpha-beta
D1_KF:	 0.007966
D1_KU:	 2.932e-09
D1_DG:	 -8.921
#Dombegin	2
D2_PDBC:	3AFO-B
D2_DB:	dp
D2_DRC:	206/261
D2_DRO:	B:206/261
D2_AA:	RLECHLKKKDSNSSIVTHAMNDIFLHRGNSPHLTNLDIFIDGEFLTRTTADGVALA
D2_NR:	56
D2_MR:	0
D2_MM:	0
D2_IR:	0
D2_NO:	37
D2_NA:	0
D2_NB:	37
D2_FA:	 0.000
D2_FB:	 1.000
D2_CLASS:	beta
D2_KF:	 186.3
D2_KU:	 2.552
D2_DG:	 -2.583
#Dombegin	3
D3_PDBC:	3AFO-B
D3_DB:	dp
D3_DRC:	284/349
D3_DRO:	B:284/349
D3_AA:	AILMTPICPRSLSFRPLILPHSSHIRIKIGSKLNQKPVNSVVKLSVDGIPQQDLDVGDEIYVINEV
D3_NR:	66
D3_MR:	8
D3_MM:	0
D3_IR:	0
D3_NO:	37
D3_NA:	0
D3_NB:	37
D3_FA:	 0.000
D3_FB:	 1.000
D3_CLASS:	beta
D3_KF:	 55.95
D3_KU:	 0.3563
D3_DG:	 -3.045
##Unibegin	PPAL_YEAST
ND:	1
mRNA:	AUGACAAUUGAAAAACCAAAAAUAUCGGUCGCAUUCAUUUGUUUGGGUAACUUCUGUAGAUCACCAAUGGCGGAAGCCAUUUUCAAACAUGAAGUCGAAAAGGCUAAUCUAGAAAAUCGAUUCAACAAGAUUGAUUCAUUUGGCACUUCUAAUUAUCAUGUGGGGGAAAGCCCUGAUCAUCGUACAGUGUCCAUUUGUAAGCAACAUGGCGUCAAGAUUAAUCAUAAAGGGAAACAAAUAAAGACCAAACACUUCGAUGAAUAUGACUAUAUAAUCGGUAUGGAUGAAUCCAACAUUAAUAACCUAAAAAAAAUACAACCUGAAGGUUCUAAAGCUAAAGUUUGCCUUUUUGGUGAUUGGAAUACUAAUGAUGGCACUGUGCAGACCAUUAUUGAAGAUCCUUGGUAUGGUGACAUACAAGAUUUCGAGUACAACUUCAAACAAAUCACCUAUUUCUCCAAACAGUUUUUAAAAAAAGAGUUAUAA
TAA:	MTIEKPKISVAFICLGNFCRSPMAEAIFKHEVEKANLENRFNKIDSFGTSNYHVGESPDHRTVSICKQHGVKINHKGKQIKTKHFDEYDYIIGMDESNINNLKKIQPEGSKAKVCLFGDWNTNDGTVQTIIEDPWYGDIQDFEYNFKQITYFSKQFLKKEL
SCL:	cytoplasm,nucleus
LSD:	GFP
UFA:	Y
APA_W:	3500
#Dombegin	1
D1_PDBC:	1D1P-B
D1_DB:	cath
D1_DRC:	5/161
D1_DRO:	B:4/160
D1_AA:	KPKISVAFICLGNFCRSPMAEAIFKHEVEKANLENRFNKIDSFGTSNYHVGESPDHRTVSICKQHGVKINHKGKQIKTKHFDEYDYIIGMDESNINNLKKIQPEGSKAKVCLFGDWNTNDGTVQTIIEDPWYGDIQDFEYNFKQITYFSKQFLKKEL
D1_NR:	157
D1_MR:	0
D1_MM:	0
D1_IR:	0
D1_NO:	94
D1_NA:	71
D1_NB:	23
D1_FA:	 0.755
D1_FB:	 0.245
D1_CLASS:	alpha
D1_KF:	 14.24
D1_KU:	 0.0001543
D1_DG:	 -6.884
##Unibegin	PPT1_YEAST
ND:	1
mRNA:	AUGUCAACACCCACAGCAGCAGAUCGCGCGAAGGCACUUGAAAGAAAGAACGAAGGAAAUGUUUUUGUGAAGGAAAAACAUUUUUUAAAGGCCAUUGAAAAAUAUACAGAGGCGAUCGAUUUAGAUUCUACACAGUCUAUCUAUUUUUCGAACAGAGCAUUUGCUCACUUUAAGGUAGAUAACUUUCAAAGCGCUUUAAAUGACUGUGAUGAAGCCAUUAAACUGGAUCCCAAAAAUAUCAAAGCUUAUCAUAGACGUGCAUUAUCCUGCAUGGCUCUGCUAGAAUUUAAAAAGGCUAGGAAAGAUUUGAAUGUGCUUCUAAAGGCGAAGCCCAAUGAUCCGGCUGCUACUAAGGCGUUACUUACAUGUGAUAGGUUCAUUAGAGAAGAAAGAUUUAGGAAAGCUAUCGGAGGCGCAGAAAAUGAAGCCAAGAUCAGUUUGUGUCAGACUUUGAACUUGAGUUCAUUUGAUGCUAAUGCAGAUUUAGCCAAUUAUGAAGGUCCAAAGUUAGAAUUUGAACAGCUGUAUGACGAUAAGAAUGCCUUUAAAGGUGCAAAGAUCAAGAACAUGUCUCAAGAGUUUAUUUCCAAAAUGGUUAACGAUCUUUUCCUAAAGGGAAAAUAUUUACCAAAAAAGUACGUUGCAGCUAUUAUCUCUCAUGCUGAUACCUUAUUUCGUCAAGAGCCAUCUAUGGUAGAACUAGAAAAUAACUCUACUCCUGAUGUUAAGAUAUCAGUAUGUGGUGAUACGCAUGGCCAAUUUUAUGAUGUUUUGAAUUUAUUUCGCAAGUUUGGUAAAGUAGGUCCUAAGCACACUUAUCUAUUCAAUGGUGAUUUUGUCGACCGUGGUUCUUGGUCGUGUGAAGUUGCACUAUUAUUCUACUGUUUGAAAAUAUUACAUCCAAAUAAUUUCUUUUUGAACAGAGGUAAUCAUGAGAGUGAUAAUAUGAACAAAAUCUAUGGGUUUGAAGAUGAGUGUAAAUACAAAUAUUCACAAAGGAUAUUUAACAUGUUUGCACAAAGUUUUGAGAGCCUUCCAUUGGCUACCUUAAUUAAUAAUGAUUACCUUGUAAUGCAUGGUGGUUUACCAAGUGAUCCUUCAGCAACUUUGUCUGAUUUCAAGAAUAUUGAUAGAUUUGCCCAACCACCUAGAGAUGGCGCCUUUAUGGAACUUCUAUGGGCGGACCCACAAGAAGCCAACGGGAUGGGUCCUUCUCAGCGUGGUUUAGGACAUGCUUUUGGACCCGACAUUACAGAUAGAUUUCUAAGAAACAACAAAUUGCGCAAGAUUUUUAGAUCUCACGAGUUAAGAAUGGGUGGUGUGCAAUUCGAGCAGAAGGGUAAAUUAAUGACAGUUUUCAGUGCUCCAAACUAUUGUGAUAGCCAAGGUAAUCUUGGGGGUGUUAUUCAUGUUGUACCAGGCCAUGGUAUUUUACAGGCUGGCAGGAAUGACGACCAAAAUCUAAUAAUUGAGACAUUCGAAGCUGUUGAGCACCCAGAUAUAAAACCAAUGGCCUAUUCUAAUGGUGGUUUUGGUUUAUAG
TAA:	MSTPTAADRAKALERKNEGNVFVKEKHFLKAIEKYTEAIDLDSTQSIYFSNRAFAHFKVDNFQSALNDCDEAIKLDPKNIKAYHRRALSCMALLEFKKARKDLNVLLKAKPNDPAATKALLTCDRFIREERFRKAIGGAENEAKISLCQTLNLSSFDANADLANYEGPKLEFEQLYDDKNAFKGAKIKNMSQEFISKMVNDLFLKGKYLPKKYVAAIISHADTLFRQEPSMVELENNSTPDVKISVCGDTHGQFYDVLNLFRKFGKVGPKHTYLFNGDFVDRGSWSCEVALLFYCLKILHPNNFFLNRGNHESDNMNKIYGFEDECKYKYSQRIFNMFAQSFESLPLATLINNDYLVMHGGLPSDPSATLSDFKNIDRFAQPPRDGAFMELLWADPQEANGMGPSQRGLGHAFGPDITDRFLRNNKLRKIFRSHELRMGGVQFEQKGKLMTVFSAPNYCDSQGNLGGVIHVVPGHGILQAGRNDDQNLIIETFEAVEHPDIKPMAYSNGGFGL
SCL:	cytoplasm
LSD:	GFP
UFA:	Y
APA_W:	6990
#Dombegin	1
D1_PDBC:	3ICF-A
D1_DB:	cath
D1_DRC:	191/507
D1_DRO:	A:191/507
D1_AA:	SQEFISKMVNDLFLKGKYLPKKYVAAIISHADTLFRQEPSMVELENNSTPDVKISVCGDTHGQFYDVLNLFRKFGKVGPKHTYLFNGDFVDRGSWSCEVALLFYCLKILHPNNFFLNRGNHESDNMNKIYGFEDECKYKYSQRIFNMFAQSFESLPLATLINNDYLVMHGGLPSDPSATLSDFKNIDRFAQPPRDGAFMELLWADPQEANGMGPSQRGLGHAFGPDITDRFLRNNKLRKIFRSHELRMGGVQFEQKGKLMTVFSAPNYCDSQGNLGGVIHVVPGHGILQAGRNDDQNLIIETFEAVEHPDIKPMAYS
D1_NR:	317
D1_MR:	2
D1_MM:	0
D1_IR:	0
D1_NO:	150
D1_NA:	99
D1_NB:	51
D1_FA:	 0.660
D1_FB:	 0.340
D1_CLASS:	alpha-beta
D1_KF:	 1.715e-08
D1_KU:	 2.377e-20
D1_DG:	 -16.44
##Unibegin	PPX1_YEAST
ND:	2
mRNA:	AUGUCGCCUUUGAGAAAGACGGUUCCUGAAUUUUUGGCACACUUAAAAUCACUGCCAAUUUCAAAAAUUGCAAGCAACGAUGUGUUAACAAUAUGUGUUGGUAACGAGUCAGCAGAUAUGGACUCAAUUGCUAGUGCAAUCACUUAUUCGUACUGCCAAUACAUAUAUAAUGAAGGUACUUACUCGGAGGAGAAAAAGAAAGGAAGCUUUAUUGUCCCAAUUAUCGACAUUCCUAGAGAAGACCUCAGUUUAAGAAGAGACGUAAUGUAUGUCCUAGAAAAACUGAAAAUUAAGGAGGAGGAAUUAUUCUUCAUUGAAGAUUUAAAGAGCUUGAAGCAAAAUGUCUCCCAGGGUACUGAAUUAAACUCUUACUUGGUAGAUAAUAACGAUACACCAAAGAAUUUGAAAAAUUAUAUAGAUAACGUCGUUGGCAUUAUAGACCACCAUUUUGACUUGCAAAAACAUUUGGAUGCUGAACCUCGGAUUGUAAAAGUGUCCGGCAGUUGCUCAUCGCUGGUUUUUAACUACUGGUAUGAAAAAUUGCAAGGUGACCGUGAAGUGGUGAUGAACAUUGCACCACUUUUGAUGGGGGCCAUCUUAAUAGACACUUCAAAUAUGAGGCGCAAAGUCGAGGAAAGUGAUAAAUUAGCUAUCGAGAGAUGCCAAGCUGUUCUUAGUGGUGCGGUUAAUGAAGUGUCUGCGCAAGGUUUAGAGGACAGCAGUGAGUUUUAUAAAGAGAUAAAAUCAAGAAAGAACGAUAUUAAAGGAUUUUCGGUAAGCGAUAUUCUAAAGAAGGACUACAAACAAUUCAAUUUCCAAGGAAAGGGACACAAAGGGUUAGAGAUUGGUCUUUCAUCAAUAGUAAAAAGAAUGUCUUGGCUAUUCAAUGAACACGGUGGUGAAGCAGAUUUCGUCAACCAAUGCAGAAGAUUUCAGGCGGAGAGGGGGCUCGAUGUAUUGGUUCUGUUGACUUCAUGGAGGAAAGCUGGUGAUUCACACAGAGAAUUGGUCAUAUUGGGAGACUCUAACGUGGUACGUGAACUCAUUGAAAGGGUUAGCGACAAGCUCCAACUUCAAUUAUUUGGGGGCAAUCUUGAUGGAGGUGUGGCGAUGUUUAAGCAACUGAACGUCGAGGCCACCAGAAAGCAAGUCGUCCCCUAUUUAGAGGAAGCGUACUCAAACCUGGAAGAGUGA
TAA:	MSPLRKTVPEFLAHLKSLPISKIASNDVLTICVGNESADMDSIASAITYSYCQYIYNEGTYSEEKKKGSFIVPIIDIPREDLSLRRDVMYVLEKLKIKEEELFFIEDLKSLKQNVSQGTELNSYLVDNNDTPKNLKNYIDNVVGIIDHHFDLQKHLDAEPRIVKVSGSCSSLVFNYWYEKLQGDREVVMNIAPLLMGAILIDTSNMRRKVEESDKLAIERCQAVLSGAVNEVSAQGLEDSSEFYKEIKSRKNDIKGFSVSDILKKDYKQFNFQGKGHKGLEIGLSSIVKRMSWLFNEHGGEADFVNQCRRFQAERGLDVLVLLTSWRKAGDSHRELVILGDSNVVRELIERVSDKLQLQLFGGNLDGGVAMFKQLNVEATRKQVVPYLEEAYSNLEE
SCL:	cytoplasm,nucleus
LSD:	GFP
UFA:	Y
APA_W:	3170
#Dombegin	1
D1_PDBC:	2QB7-A
D1_DB:	dp
D1_DRC:	5/257
D1_DRO:	A:5/257
D1_AA:	RKTVPEFLAHLKSLPISKIASNDVLTICVGNESADMDSIASAITYSYCQYIYNEGTYSEEKKKGSFIVPIIDIPREDLSLRRDVMYVLEKLKIKEEELFFIEDLKSLKQNVSQGTELNSYLVDNNDTPKNLKNYIDNVVGIIDHHFDLQKHLDAEPRIVKVSGSCSSLVFNYWYEKLQGDREVVMNIAPLLMGAILIDTSNMRRKVEESDKLAIERCQAVLSGAVNEVSAQGLEDSSEFYKEIKSRKNDIKGF
D1_NR:	253
D1_MR:	0
D1_MM:	0
D1_IR:	0
D1_NO:	157
D1_NA:	131
D1_NB:	26
D1_FA:	 0.834
D1_FB:	 0.166
D1_CLASS:	alpha
D1_KF:	 0.09834
D1_KU:	 9.807e-10
D1_DG:	 -11.09
#Dombegin	2
D2_PDBC:	2QB7-A
D2_DB:	dp
D2_DRC:	258/397
D2_DRO:	A:258/397
D2_AA:	SVSDILKKDYKQFNFQGKGHKGLEIGLSSIVKRMSWLFNEHGGEADFVNQCRRFQAERGLDVLVLLTSWRKAGDSHRELVILGDSNVVRELIERVSDKLQLQLFGGNLDGGVAMFKQLNVEATRKQVVPYLEEAYSNLEE
D2_NR:	140
D2_MR:	0
D2_MM:	0
D2_IR:	0
D2_NO:	105
D2_NA:	58
D2_NB:	47
D2_FA:	 0.552
D2_FB:	 0.448
D2_CLASS:	alpha-beta
D2_KF:	 0.1523
D2_KU:	 8.823e-07
D2_DG:	 -7.261
##Unibegin	PRI2_YEAST
ND:	1
mRNA:	AUGUUCAGGCAGUCAAAAAGAAGAAUUGCCUCAAGGAAGAAUUUUAGUUCAUACGAUGAUAUUGUCAAAAGCGAAUUGGACGUAGGCAACACAAAUGCAGCUAACCAGAUCAUCUUAAGUUCAAGUUCAUCUGAAGAAGAGAAAAAACUUUACGCUAGGCUGUAUGAGUCUAAAUUAUCAUUUUACGAUUUACCACCACAGGGAGAAAUAACGUUGGAACAAUUUGAGAUCUGGGCAAUCGAUCGUCUCAAAAUUCUGUUAGAGAUCGAAUCUUGCCUUUCAAGAAACAAAUCGAUCAAAGAAAUUGAAACCAUUAUCAAGCCGCAGUUCCAAAAACUACUGCCUUUCAACACAGAGAGUUUAGAAGACAGAAAAAAGGAUUACUACUCUCAUUUCAUUUUAAGAUUGUGCUUUUGUCGUUCAAAAGAACUGCGGGAAAAAUUCGUCAGGGCUGAAACGUUUUUGUUCAAAAUUAGAUUUAACAUGCUAACCUCCACCGAUCAAACAAAAUUUGUUCAAUCAUUGGACUUACCCUUACUACAGUUUAUCUCAAAUGAAGAAAAGGCCGAAUUAUCUCAUCAGUUGUAUCAAACAGUUUCUGCGUCUCUACAGUUCCAAUUGAAUUUAAACGAGGAACAUCAAAGAAAACAGUAUUUCCAACAGGAAAAAUUCAUAAAAUUACCUUUCGAAAAUGUGAUAGAACUGGUAGGAAACCGUUUAGUGUUUUUGAAGGACGGGUACGCAUAUUUACCACAAUUCCAGCAAUUGAAUUUACUUUCUAAUGAGUUUGCUAGCAAAUUGAACCAGGAGUUAAUAAAAACGUACCAGUACUUACCAAGACUGAAUGAGGAUGACCGGUUGUUACCAAUUCUAAAUCAUCUUUCGUCGGGGUACACUAUCGCGGAUUUCAACCAGCAAAAGGCAAACCAAUUCAGUGAGAACGUAGAUGAUGAGAUUAAUGCGCAAAGUGUCUGGUCUGAAGAGAUUAGCUCAAACUAUCCGCUAUGUAUCAAAAACCUGAUGGAGGGUCUUAAAAAGAACCAUCAUUUGAGGUAUUAUGGGAGACAACAACUGAGUCUGUUUUUGAAAGGUAUCGGCCUGAGCGCUGAUGAAGCGUUAAAAUUUUGGUCUGAGGCAUUUACAAGAAAUGGGAACAUGACAAUGGAGAAGUUCAAUAAAGAAUACCGUUACAGCUUCAGGCAUAAUUACGGUCUUGAAGGUAACAGAAUCAACUACAAACCAUGGGACUGUCACACUAUCCUUUCCAAGCCCAGACCUGGGCGCGGAGAUUAUCAUGGAUGCCCUUUCCGUGAUUGGAGUCACGAGAGACUAUCUGCAGAAUUGCGCUCUAUGAAGUUGACCCAAGCGCAGAUCAUCAGUGUUCUGGAUUCCUGCCAGAAAGGUGAAUACACAAUUGCUUGCACUAAAGUGUUUGAAAUGACACACAACUCUGCAUCAGCGGAUUUGGAAAUUGGCGAGCAAACGCAUAUCGCGCAUCCUAACCUAUACUUCGAAAGAUCAAGGCAACUGCAAAAGAAACAGCAGAAGCUGGAAAAGGAAAAACUAUUCAAUAAUGGUAAUCAUUAG
TAA:	MFRQSKRRIASRKNFSSYDDIVKSELDVGNTNAANQIILSSSSSEEEKKLYARLYESKLSFYDLPPQGEITLEQFEIWAIDRLKILLEIESCLSRNKSIKEIETIIKPQFQKLLPFNTESLEDRKKDYYSHFILRLCFCRSKELREKFVRAETFLFKIRFNMLTSTDQTKFVQSLDLPLLQFISNEEKAELSHQLYQTVSASLQFQLNLNEEHQRKQYFQQEKFIKLPFENVIELVGNRLVFLKDGYAYLPQFQQLNLLSNEFASKLNQELIKTYQYLPRLNEDDRLLPILNHLSSGYTIADFNQQKANQFSENVDDEINAQSVWSEEISSNYPLCIKNLMEGLKKNHHLRYYGRQQLSLFLKGIGLSADEALKFWSEAFTRNGNMTMEKFNKEYRYSFRHNYGLEGNRINYKPWDCHTILSKPRPGRGDYHGCPFRDWSHERLSAELRSMKLTQAQIISVLDSCQKGEYTIACTKVFEMTHNSASADLEIGEQTHIAHPNLYFERSRQLQKKQQKLEKEKLFNNGNH
SCL:	unknown
LSD:	NA
UFA:	N
APA_W:	not visualized
#Dombegin	1
D1_PDBC:	3LGB-B
D1_DB:	dp
D1_DRC:	317/512
D1_DRO:	B:317/512
D1_AA:	DEINAQSVWSEEISSNYPLCIKNLMEGLKKNHHLRYYGRQQLSLFLKGIGLSADEALKFWSEAFTRNGNMTMEKFNKEYRYSFRHNYGLEGNRINYKPWDCHTILSKPRPGRGDYHGCPFRDWSHERLSAELRSMKLTQAQIISVLDSCQKGEYTIACTKVFEMTHNSASADLEIGEQTHIAHPNLYFERSRQLQK
D1_NR:	196
D1_MR:	3
D1_MM:	0
D1_IR:	0
D1_NO:	118
D1_NA:	118
D1_NB:	0
D1_FA:	 1.000
D1_FB:	 0.000
D1_CLASS:	alpha
D1_KF:	 1.834
D1_KU:	 1.161e-06
D1_DG:	 -8.594
##Unibegin	PROA_YEAST
ND:	2
mRNA:	AUGUCCAGUUCACAACAAAUAGCCAAAAAUGCCCGUAAAGCAGGGAAUAUUUUGAAAACCAUCUCAAACGAGGGCAGAUCAGAUAUUUUAUACAAAAUUCACGAUGCCCUGAAGGCUAAUGCGCAUGCCAUUGAAGAAGCGAAUAAAAUCGAUUUAGCUGUUGCCAAAGAGACUGGCCUAGCGGAUUCUUUAUUGAAACGUCUCGACCUAUUUAAAGGGGACAAAUUUGAAGUUAUGUUACAAGGUAUUAAGGAUGUAGCCGAACUAGAAGACCCUGUUGGCAAGGUUAAAAUGGCCAGGGAAUUAGAUGAUGGCUUGACGUUGUACCAAGUAACCGCUCCAGUCGGCGUUUUGUUAGUUAUCUUUGAAUCCCGUCCAGAAGUUAUUGCCAAUAUUACCGCAUUGAGUAUCAAGUCUGGUAAUGCUGCAAUUUUGAAGGGUGGUAAAGAGUCUGUGAACACGUUCAGAGAAAUGGCAAAGAUCGUUAACGACACCAUUGCACAAUUCCAAAGUGAGACUGGUGUUCCUGUGGGCUCUGUGCAAUUGAUCGAAACCAGACAGGAUGUUUCCGACUUGUUGGAUCAAGAUGAGUACAUCGACUUAGUUGUUCCUCGUGGUUCCAAUGCCUUAGUCAGAAAAAUCAAGGACACUACAAAAAUUCCCGUGUUGGGUCAUGCGGAUGGUAUCUGCUCAAUUUACUUGGAUGAAGACGCAGAUUUGAUUAAGGCAAAAAGAAUUAGUUUGGAUGCAAAGACUAACUACCCAGCUGGUUGCAACGCUAUGGAAACGUUGUUGAUUAACCCAAAAUUCUCUAAGUGGUGGGAAGUUCUGGAAAACUUAACUUUGGAAGGCGGAGUGACUAUCCACGCUACAAAAGAUUUGAAAACUGCGUAUUUUGAUAAACUGAAUGAGUUAGGGAAAUUGACAGAAGCAAUUCAAUGCAAAACCGUUGAUGCUGAUGAGGAGCAAGAUUUUGAUAAGGAAUUUUUAUCCUUGGAUUUGGCUGCCAAGUUUGUUACAUCUACAGAAUCGGCCAUUCAACAUAUAAAUACACACUCUUCGAGACAUACCGACGCUAUUGUAACGGAAAAUAAAGCAAACGCUGAAAAAUUUAUGAAGGGUGUCGACUCCUCUGGUGUUUACUGGAAUGCAUCAACUAGAUUUGCCGAUGGUUUCAGGUACGGUUUUGGUGCUGAAGUGGGUAUUUCUACCUCUAAGAUUCACGCCCGUGGUCCAGUUGGCUUGGACGGUCUGGUGAGUUAUCAAUACCAAAUAAGAGGUGACGGCCAGGUUGCUAGUGACUACCUUGGUGCUGGUGGUAACAAAGCUUUUGUUCACAAGGAUUUAGAUAUAAAGACUGUGACAUUAUAA
TAA:	MSSSQQIAKNARKAGNILKTISNEGRSDILYKIHDALKANAHAIEEANKIDLAVAKETGLADSLLKRLDLFKGDKFEVMLQGIKDVAELEDPVGKVKMARELDDGLTLYQVTAPVGVLLVIFESRPEVIANITALSIKSGNAAILKGGKESVNTFREMAKIVNDTIAQFQSETGVPVGSVQLIETRQDVSDLLDQDEYIDLVVPRGSNALVRKIKDTTKIPVLGHADGICSIYLDEDADLIKAKRISLDAKTNYPAGCNAMETLLINPKFSKWWEVLENLTLEGGVTIHATKDLKTAYFDKLNELGKLTEAIQCKTVDADEEQDFDKEFLSLDLAAKFVTSTESAIQHINTHSSRHTDAIVTENKANAEKFMKGVDSSGVYWNASTRFADGFRYGFGAEVGISTSKIHARGPVGLDGLVSYQYQIRGDGQVASDYLGAGGNKAFVHKDLDIKTVTL
SCL:	cytoplasm,nucleus
LSD:	GFP
UFA:	Y
APA_W:	6920
#Dombegin	1
D1_PDBC:	1VLU-A
D1_DB:	cath
D1_DRC:	1/229
D1_DRO:	A:0/229
D1_AA:	MSSSQQIAKNARKAGNILKTISNEGRSDILYKIHDALKANAHAIEEANKIDLAVAKETGLADSLLKRLDLFKGDKFEVMLQGIKDVAELEDPVGKVKMARELDDGLTLYQVTAPVGVLLVIFESRPEVIANITALSIKSGNAAILKGGKESVNTFREMAKIVNDTIAQFQSETGVPVGSVQLIETRQDVSDLLDQDEYIDLVVPRGSNALVRKIKDTTKIPVLGHADGI
D1_NR:	229
D1_MR:	2
D1_MM:	0
D1_IR:	1
D1_NO:	153
D1_NA:	119
D1_NB:	34
D1_FA:	 0.778
D1_FB:	 0.222
D1_CLASS:	alpha
D1_KF:	 0.3345
D1_KU:	 1.915e-08
D1_DG:	 -10.04
#Dombegin	2
D2_PDBC:	1VLU-B
D2_DB:	cath
D2_DRC:	230/390
D2_DRO:	B:230/390
D2_AA:	CSIYLDEDADLIKAKRISLDAKTNYPAGCNAMETLLINPKFSKWWEVLENLTLEGGVTIHATKDLKTAYFDKLNELGKLTEAIQCKTVDADEEQDFDKEFLSLDLAAKFVTSTESAIQHINTHSSRHTDAIVTENKANAEKFMKGVDSSGVYWNASTRFAD
D2_NR:	161
D2_MR:	15
D2_MM:	0
D2_IR:	0
D2_NO:	94
D2_NA:	66
D2_NB:	28
D2_FA:	 0.702
D2_FB:	 0.298
D2_CLASS:	alpha
D2_KF:	 11.51
D2_KU:	 9.32e-05
D2_DG:	 -7.059
##Unibegin	PROF_YEAST
ND:	1
mRNA:	AUGUCUUGGCAAGCAUACACUGAUAACUUAAUAGGAACCGGUAAAGUCGACAAAGCUGUCAUCUACUCGAGAGCAGGUGACGCUGUUUGGGCUACUUCUGGUGGCCUAUCUUUGCAACCAAACGAAAUUGGUGAAAUUGUUCAAGGCUUCGACAAUCCAGCUGGUUUGCAAAGCAAUGGUUUGCAUAUUCAAGGCCAAAAGUUCAUGUUGUUGAGAGCUGACGAUAGAAGUAUCUACGGUAGACAUGAUGCUGAGGGUGUUGUUUGUGUAAGAACUAAGCAAACCGUUAUUAUUGCUCAUUAUCCACCAACCGUACAAGCCGGUGAGGCCACCAAGAUUGUCGAGCAAUUGGCUGACUACUUGAUUGGUGUUCAAUACUAA
TAA:	MSWQAYTDNLIGTGKVDKAVIYSRAGDAVWATSGGLSLQPNEIGEIVQGFDNPAGLQSNGLHIQGQKFMLLRADDRSIYGRHDAEGVVCVRTKQTVIIAHYPPTVQAGEATKIVEQLADYLIGVQY
SCL:	cytoplasm,nucleus
LSD:	GFP
UFA:	Y
APA_W:	not visualized
#Dombegin	1
D1_PDBC:	1K0K-A
D1_DB:	cath
D1_DRC:	2/126
D1_DRO:	A:1/125
D1_AA:	SWQAYTDNLIGTGKVDKAVIYSRAGDAVWATSGGLSLQPNEIGEIVQGFDNPAGLQSNGLHIQGQKFMLLRADDRSIYGRHDAEGVVCVRTKQTVIIAHYPPTVQAGEATKIVEQLADYLIGVQY
D1_NR:	125
D1_MR:	0
D1_MM:	0
D1_IR:	0
D1_NO:	88
D1_NA:	45
D1_NB:	43
D1_FA:	 0.511
D1_FB:	 0.489
D1_CLASS:	alpha-beta
D1_KF:	 0.6176
D1_KU:	 1.302e-05
D1_DG:	 -6.483
##Unibegin	PRP11_YEAST
ND:	1
mRNA:	AUGAACUAUUUAGAAGGCGUUGGGUCAAAGAAAGGAGGUGGUGGUAUAGCCUCAGAAUCUCAGUUUAACUUACAACGAAGGAAAGAAGUCGAAUCAUUACUUAGUAAAGGCGAAAAUGUCCCGUACACUUUCCAAGAUGAAAAGGACGAUCAAGUAAGGUCCAAUCCGUACAUUUACAAGAAUCAUUCCGGUAAACUGGUUUGUAAACUAUGUAAUACAAUGCACAUGUCGUGGUCCAGCGUUGAAAGGCAUUUGGGUGGUAAAAAACAUGGUUUAAAUGUGUUAAGGCGUGGUAUCAGUAUAGAGAAAAGUUCUCUAGGGAGAGAAGGCCAAACAACUCAUGAUUUCCGACAACAACAAAAGAUAAUUGAAGCUAAGCAAUCUUUAAAGAAUAACGGUACGAUCCCUGUUUGUAAAAUAGCUACCGUGAAAAACCCGAAGAACGGUUCAGUAGGUUUGGCUAUCCAGGUAAAUUAUAGCAGUGAAGUCAAAGAAAAUAGUGUCGAUAGCGAUGAUAAGGCUAAAGUCCCUCCUCUCAUUAGGAUUGUAUCUGGUUUAGAGCUAUCAGAUACCAAACAGAAGGGAAAAAAAUUUCUCGUUAUUGCGUAUGAACCCUUUGAAAAUAUUGCUAUUGAGCUACCUCCAAACGAAAUAUUAUUCAGCGAAAACAAUGACAUGGACAAUAAUAACGAUGGAGUAGAUGAAUUAAAUAAAAAGUGUACAUUUUGGGAUGCUAUAUCAAAACUUUAUUACGUUCAAUUUUUCUUUAAACAAGCCGAACAAGAACAAGCCGAUGUAUGA
TAA:	MNYLEGVGSKKGGGGIASESQFNLQRRKEVESLLSKGENVPYTFQDEKDDQVRSNPYIYKNHSGKLVCKLCNTMHMSWSSVERHLGGKKHGLNVLRRGISIEKSSLGREGQTTHDFRQQQKIIEAKQSLKNNGTIPVCKIATVKNPKNGSVGLAIQVNYSSEVKENSVDSDDKAKVPPLIRIVSGLELSDTKQKGKKFLVIAYEPFENIAIELPPNEILFSENNDMDNNNDGVDELNKKCTFWDAISKLYYVQFFFKQAEQEQADV
SCL:	nucleus
LSD:	GFP
UFA:	Y
APA_W:	3460
#Dombegin	1
D1_PDBC:	4DGW-C
D1_DB:	dp
D1_DRC:	101/253
D1_DRO:	C:101/253
D1_AA:	IEKSSLGREGQTTHDFRQQQKIIEAKQSLKNNGTIPVCKIATVKNPKNGSVGLAIQVNYSSEVKENSVDSDDKAKVPPLIRIVSGLELSDTKQKGKKFLVIAYEPFENIAIELPPNEILFSENNDMDNNNDGVDELNKKCTFWDAISKLYYVQ
D1_NR:	153
D1_MR:	12
D1_MM:	37
D1_IR:	0
D1_NO:	65
D1_NA:	23
D1_NB:	42
D1_FA:	 0.354
D1_FB:	 0.646
D1_CLASS:	alpha-beta
D1_KF:	 0.0457
D1_KU:	 8.639e-08
D1_DG:	 -7.935
##Unibegin	PRP18_YEAST
ND:	1
mRNA:	AUGGACCUAGAUCUAGCCAGUAUCUUAAAAGGUGAAAUUUCUAAGAAGAAGAAAGAGCUGGCCAACUCUAAAGGUGUUCAGCCACCAUGCACUGAGAAAUUCCAGCCACAUGAAUCCGCAAACAUAGACGAAACACCGCGACAGGUAGAACAAGAAAGUACAGAUGAAGAAAACCUGUCAGACAAUCAGAGUGACGAUAUUAGGACCACCAUUAGCAAAUUAGAAAAUCGGCCAGAAAGGAUACAAGAAGCGAUAGCUCAAGACAAAACCAUCUCUGUAAUCAUUGAUCCAUCACAAAUUGGUUCUACUGAAGGAAAACCUCUUUUGUCAAUGAAAUGUAAUUUAUAUAUUCACGAAAUAUUAUCUCGUUGGAAGGCGUCUUUGGAAGCUUAUCAUCCGGAGCUGUUCUUAGACACUAAAAAAGCACUCUUUCCACUCCUACUGCAACUACGAAGGAACCAGCUUGCCCCGGAUUUACUUAUUUCCCUUGCGACCGUUCUCUAUCAUUUACAACAACCUAAAGAAAUAAAUUUAGCCGUUCAGUCCUAUAUGAAACUCAGUAUCGGCAAUGUGGCCUGGCCUAUUGGUGUUACUAGCGUAGGCAUUCAUGCUCGUAGUGCACAUUCGAAAAUUCAAGGAGGCCGGAAUGCUGCUAACAUAAUGAUUGAUGAAAGAACGCGAUUAUGGAUUACCAGUAUUAAAAGAUUAAUAACUUUUGAAGAAUGGUAUACCAGCAACCACGAUAGCUUAGCCUAA
TAA:	MDLDLASILKGEISKKKKELANSKGVQPPCTEKFQPHESANIDETPRQVEQESTDEENLSDNQSDDIRTTISKLENRPERIQEAIAQDKTISVIIDPSQIGSTEGKPLLSMKCNLYIHEILSRWKASLEAYHPELFLDTKKALFPLLLQLRRNQLAPDLLISLATVLYHLQQPKEINLAVQSYMKLSIGNVAWPIGVTSVGIHARSAHSKIQGGRNAANIMIDERTRLWITSIKRLITFEEWYTSNHDSLA
SCL:	Nucleus.
LSD:	UNP
UFA:	Y
APA_W:	not visualized
#Dombegin	1
D1_PDBC:	1DVK-B
D1_DB:	cath
D1_DRC:	79/247
D1_DRO:	B:79/247
D1_AA:	ERIQEAIAQDKTISVIIDPSQIGSTEGKPLLSMKCNLYIHEILSRWKASLEAYHPELFLDTKKALFPLLLQLRRNQLAPDLLISLATVLYHLQQPKEINLAVQSYMKLSIGNVAWPIGVTSVGIHARSAHSKIQGGRNAANIMIDERTRLWITSIKRLITFEEWYTSNH
D1_NR:	169
D1_MR:	19
D1_MM:	1
D1_IR:	0
D1_NO:	105
D1_NA:	105
D1_NB:	0
D1_FA:	 1.000
D1_FB:	 0.000
D1_CLASS:	alpha
D1_KF:	 7.538
D1_KU:	 3.409e-05
D1_DG:	 -7.41
##Unibegin	PRP19_YEAST
ND:	3
mRNA:	AUGCUUUGUGCUAUUAGUGGGAAAGUUCCUAGAAGGCCAGUUCUAUCACCUAAAUCCAGGACUAUUUUUGAAAAGUCGCUCCUUGAACAGUAUGUUAAAGAUACGGGGAAUGAUCCGAUAACAAAUGAGCCCUUAAGCAUCGAAGAAAUAGUGGAAAUCGUACCUAGUGCGCAACAAGCCUCACUAACAGAGUCUACAAACUCUGCUACGUUAAAAGCGAAUUAUUCGAUUCCGAAUCUGUUGACAAGUUUACAGAAUGAAUGGGAUGCUAUAAUGCUCGAAAACUUUAAGUUACGAUCAACUCUAGAUAGUUUAACGAAAAAACUGUCGACUGUAAUGUACGAAAGAGAUGCUGCAAAGUUGGUCGCUGCGCAACUAUUGAUGGAAAAAAACGAAGAUUCGAAGGAUUUACCCAAAUCCUCACAGCAAGCGGUAGCUAUUACGAGAGAAGAAUUUUUACAAGGGCUGUUACAAUCUUCUAGAGACUUUGUAGCGAGGGGCAAGCUCAAAGCACCCAAAUGGCCGAUUUUAAAAAAUUUGGAGCUAUUACAGGCACAAAAUUACUCCCGUAACAUCAAAACAUUCCCAUAUAAAGAGCUUAACAAAUCUAUGUACUAUGAUAAAUGGGUGUGCAUGUGUCGCUGUGAGGAUGGUGCUUUACAUUUUACCCAAUUAAAAGAUUCGAAAACGAUUACCACAAUAACUACACCAAAUCCCCGUACCGGGGGAGAGCAUCCAGCUAUUAUUUCCAGAGGGCCUUGUAAUCGUUUGCUACUACUAUAUCCAGGUAACCAAAUAACUAUAUUGGACUCAAAAACAAACAAAGUCCUCAGAGAAAUAGAGGUAGAUUCCGCCAAUGAGAUUAUAUAUAUGUAUGGUCACAACGAGGUCAACACAGAGUACUUCAUCUGGGCGGAUAAUAGAGGAACCAUAGGAUUUCAAUCCUACGAGGAUGAUUCCCAGUAUAUUGUUCAUUCUGCUAAAUCAGAUGUUGAGUACAGCAGCGGUGUCCUACAUAAGGAUUCAUUAUUAUUAGCCCUUUACUCUCCGGACGGUAUAUUAGACGUUUACAACUUGUCAUCACCUGACCAGGCAAGCUCUAGAUUCCCCGUAGAUGAAGAAGCCAAGAUAAAAGAGGUUAAAUUUGCAGACAAUGGGUACUGGAUGGUAGUAGAGUGUGACCAAACUGUGGUUUGCUUUGACCUAAGAAAGGAUGUCGGCACGCUAGCGUAUCCAACUUACACAAUCCCAGAAUUCAAGACGGGCACCGUUACCUAUGACAUUGACGACUCUGGAAAGAAUAUGAUUGCAUACUCAAACGAGAGCAAUUCGCUGACGAUAUACAAAUUUGACAAGAAAACAAAAAAUUGGACUAAAGACGAGGAGAGCGCCCUCUGUUUGCAAAGCGACACUGCCGAUUUCACUGAUAUGGACGUGGUAUGCGGAGAUGGUGGUAUUGCCGCUAUUCUGAAGACAAAUGAUAGUUUCAAUAUUGUUGCAUUGACACCCUAA
TAA:	MLCAISGKVPRRPVLSPKSRTIFEKSLLEQYVKDTGNDPITNEPLSIEEIVEIVPSAQQASLTESTNSATLKANYSIPNLLTSLQNEWDAIMLENFKLRSTLDSLTKKLSTVMYERDAAKLVAAQLLMEKNEDSKDLPKSSQQAVAITREEFLQGLLQSSRDFVARGKLKAPKWPILKNLELLQAQNYSRNIKTFPYKELNKSMYYDKWVCMCRCEDGALHFTQLKDSKTITTITTPNPRTGGEHPAIISRGPCNRLLLLYPGNQITILDSKTNKVLREIEVDSANEIIYMYGHNEVNTEYFIWADNRGTIGFQSYEDDSQYIVHSAKSDVEYSSGVLHKDSLLLALYSPDGILDVYNLSSPDQASSRFPVDEEAKIKEVKFADNGYWMVVECDQTVVCFDLRKDVGTLAYPTYTIPEFKTGTVTYDIDDSGKNMIAYSNESNSLTIYKFDKKTKNWTKDEESALCLQSDTADFTDMDVVCGDGGIAAILKTNDSFNIVALTP
SCL:	nucleus
LSD:	GFP
UFA:	Y
APA_W:	11700
#Dombegin	1
D1_PDBC:	2BAY-A
D1_DB:	cath
D1_DRC:	1/56
D1_DRO:	A:1/56
D1_AA:	MLCAISGKVPRRPVLSPKSRTIFEKSLLEQYVKDTGNDPITNEPLSIEEIVEIVPS
D1_NR:	56
D1_MR:	0
D1_MM:	0
D1_IR:	0
D1_NO:	24
D1_NA:	14
D1_NB:	10
D1_FA:	 0.583
D1_FB:	 0.417
D1_CLASS:	alpha-beta
D1_KF:	 512.6
D1_KU:	 4.121
D1_DG:	 -2.904
#Dombegin	2
D2_PDBC:	3LRV-A
D2_DB:	dp
D2_DRC:	332/503
D2_DRO:	A:332/503
D2_AA:	EYSSGVLHKDSLLLALYSPDGILDVYNLSSPDQASSRFPVDEEAKIKEVKFADNGYWMVVECDQTVVCFDLRKDVGTLAYPTYTIPEFKTGTVTYDIDDSGKNMIAYSNESNSLTIYKFDKKTKNWTKDEESALCLQSDTADFTDMDVVCGDGGIAAILKTNDSFNIVALTP
D2_NR:	172
D2_MR:	9
D2_MM:	0
D2_IR:	0
D2_NO:	88
D2_NA:	0
D2_NB:	88
D2_FA:	 0.000
D2_FB:	 1.000
D2_CLASS:	beta
D2_KF:	 0.0003557
D2_KU:	 6.733e-10
D2_DG:	 -7.934
#Dombegin	3
D3_PDBC:	3LRV-A
D3_DB:	dp
D3_DRC:	189/331
D3_DRO:	A:189/331
D3_AA:	SRNIKTFPYKELNKSMYYDKWVCMCRCEDGALHFTQLKDSKTITTITTPNPRTGGEHPAIISRGPCNRLLLLYPGNQITILDSKTNKVLREIEVDSANEIIYMYGHNEVNTEYFIWADNRGTIGFQSYEDDSQYIVHSAKSDV
D3_NR:	143
D3_MR:	3
D3_MM:	0
D3_IR:	0
D3_NO:	78
D3_NA:	0
D3_NB:	78
D3_FA:	 0.000
D3_FB:	 1.000
D3_CLASS:	beta
D3_KF:	 0.008693
D3_KU:	 1.518e-07
D3_DG:	 -6.597
##Unibegin	PRP21_YEAST
ND:	1
mRNA:	AUGGAACCAGAAGAUACCCAGCUGAAAGAGGACAUUAAAACCACAGUAAAUUACAUAAAGCAGCAUGGUGUUGAGUUUGAGAACAAACUGCUAGAAGAUGAGAGAUUCUCAUUCAUCAAGAAAGAUGACCCACUCCAUGAAUACUACACCAAACUCAUGAAUGAGCCAACAGACACUGUCAGCGGUGAAGAUAAUGACAGAAAGAGUGAGCGAGAGAUAGCAAGGCCGCCGGAUUUUCUGUUCUCUCAAUAUGAUACUGGAAUAUCCCGAAGAGACAUGGAAGUAAUCAAAUUGACAGCACGCUACUAUGCAAAGGAUAAAAGUAUUGUUGAACAGAUGAUUUCAAAGGAUGGUGAAGCCAGAUUAAACUUUAUGAACAGCUCACAUCCGCUACAUAAGACAUUCACUGAUUUUGUCGCCCAGUACAAGCGAGUAUAUUCUUUUACUGGUCAAGAAAUCAAGAAAAGUAAGAGAACCAUUUUAGAUAAUUGUUUUGAGAGAACACAGUAUUGGGAAUUUGAGAAAGAUAAAGACCGGGAACAUGAUAAGCUCGUAGAGUUGUGCAAAAUACAAUUUGCAGCCAUUCCAUGGGAUAAAUUUACUCAAGUGGCAAAAUUUUCUAUCCCUGAAGACACAGAAAUCUUCGAAGGCUCUCUAGAUUUAGAACAGAUGAGGCUGCGAAGAGUACAAACUGGUAUUAAGUUAUUCGAUAGUAUCAAGCCGACAAAUGAAGAAGAAAAGAUAGUAUCCGACCAAGGUAAGCAAAAAGGAGGAGAUAGUAAGGGCAAAAAGCGUAAAAUUAGAGCUGUGGGAGAGACAAGGUUAAAGAAAAGUAAAAAAUAA
TAA:	MEPEDTQLKEDIKTTVNYIKQHGVEFENKLLEDERFSFIKKDDPLHEYYTKLMNEPTDTVSGEDNDRKSEREIARPPDFLFSQYDTGISRRDMEVIKLTARYYAKDKSIVEQMISKDGEARLNFMNSSHPLHKTFTDFVAQYKRVYSFTGQEIKKSKRTILDNCFERTQYWEFEKDKDREHDKLVELCKIQFAAIPWDKFTQVAKFSIPEDTEIFEGSLDLEQMRLRRVQTGIKLFDSIKPTNEEEKIVSDQGKQKGGDSKGKKRKIRAVGETRLKKSKK
SCL:	nucleus
LSD:	GFP
UFA:	Y
APA_W:	2490
#Dombegin	1
D1_PDBC:	4DGW-B
D1_DB:	dp
D1_DRC:	89/228
D1_DRO:	B:89/228
D1_AA:	SRRDMEVIKLTARYYAKDKSIVEQMISKDGEARLNFMNSSHPLHKTFTDFVAQYKRVYSFTGQEIKKSKRTILDNCFERTQYWEFEKDKDREHDKLVELCKIQFAAIPWDKFTQVAKFSIPEDTEIFEGSLDLEQMRLRR
D1_NR:	140
D1_MR:	13
D1_MM:	0
D1_IR:	0
D1_NO:	69
D1_NA:	65
D1_NB:	4
D1_FA:	 0.942
D1_FB:	 0.058
D1_CLASS:	alpha
D1_KF:	 35.41
D1_KU:	 0.001323
D1_DG:	 -6.139
##Unibegin	PRP24_YEAST
ND:	4
mRNA:	AUGGAGUAUGGACAUCACGCUAGACCAGAUUCAAAACGACCAUUGGAUGAAGGAUCACCAGCAGCCGCAGGAUUAACUUCUAAGAAGGCGAACGAAGCUUUAACAAGAAAUAGAGAAUUAACAACUGUAUUAGUCAAAAAUUUGCCUAAGAGCUAUAAUCAAAACAAAGUCUAUAAGUACUUCAAACAUUGUGGGCCCAUUAUACACGUUGAUGUUGCGGAUUCGCUGAAGAAGAACUUUCGUUUUGCACGUAUUGAAUUUGCCAGGUAUGAUGGAGCCCUCGCUGCAAUAACCAAAACACACAAAGUUGUAGGUCAGAAUGAAAUUAUAGUAUCUCAUUUAACAGAAUGCACAUUAUGGAUGACGAAUUUCCCCCCAAGUUAUACUCAAAGAAAUAUUAGAGAUCUAUUGCAAGAUAUUAACGUUGUUGCACUCAGUAUACGGCUUCCCAGUUUACGAUUCAAUACAAGCAGAAGGUUCGCUUACAUCGAUGUUACUUCUAAAGAGGAUGCAAGAUAUUGUGUAGAAAAAUUGAAUGGACUCAAAAUAGAAGGUUAUACUUUAGUUACUAAAGUUUCCAAUCCGCUGGAAAAGUCGAAACGGACCGAUUCUGCCACACUAGAGGGGCGAGAGAUUAUGAUACGAAACCUAAGUACAGAAUUGCUCGACGAAAACCUUCUGAGGGAAUCUUUUGAGGGAUUUGGUUCCAUUGAAAAAAUCAACAUACCUGCUGGACAGAAAGAGCACAGUUUCAAUAACUGUUGUGCAUUUAUGGUUUUUGAAAAUAAAGAUUCUGCUGAAAGGGCACUUCAAAUGAAUAGAAGUUUGUUAGGUAAUAGGGAAAUUUCCGUUUCCUUGGCUGAUAAAAAACCAUUCUUAGAAAGAAACGAAGUCAAAAGACUUCUCGCAUCGCGUAACAGCAAAGAACUAGAAACACUAAUAUGCUUAUUUCCACUUUCAGAUAAGGUGUCACCAAGCUUAAUCUGCCAAUUUCUUCAGGAAGAAAUACACAUCAAUGAAAAAGAUAUUAGGAAAAUACUUCUCGUUAGCGACUUCAAUGGCGCCAUUAUUAUAUUUAGAGAUAGUAAGUUUGCAGCAAAAAUGCUAAUGAUACUAAAUGGAUCUCAAUUUCAGGGAAAGGUGAUACGUUCAGGUACUAUUAAUGACAUGAAAAGAUAUUAUAACAAUCAACAGAAUCACAGCAUGAAACACGUCAAACCUAGUUGUAUAAACAUGAUGGAAAAAGGACCAAAUCUUCAAGUAAAGAAAAAAAUUCCUGACAAACAAGAGCAGAUGUCCAACGACGAUUUUCGCAAGAUGUUUCUAGGUGAGUAG
TAA:	MEYGHHARPDSKRPLDEGSPAAAGLTSKKANEALTRNRELTTVLVKNLPKSYNQNKVYKYFKHCGPIIHVDVADSLKKNFRFARIEFARYDGALAAITKTHKVVGQNEIIVSHLTECTLWMTNFPPSYTQRNIRDLLQDINVVALSIRLPSLRFNTSRRFAYIDVTSKEDARYCVEKLNGLKIEGYTLVTKVSNPLEKSKRTDSATLEGREIMIRNLSTELLDENLLRESFEGFGSIEKINIPAGQKEHSFNNCCAFMVFENKDSAERALQMNRSLLGNREISVSLADKKPFLERNEVKRLLASRNSKELETLICLFPLSDKVSPSLICQFLQEEIHINEKDIRKILLVSDFNGAIIIFRDSKFAAKMLMILNGSQFQGKVIRSGTINDMKRYYNNQQNHSMKHVKPSCINMMEKGPNLQVKKKIPDKQEQMSNDDFRKMFLGE
SCL:	cytoplasm,nucleus
LSD:	GFP
UFA:	Y
APA_W:	672
#Dombegin	1
D1_PDBC:	2GHP-A
D1_DB:	scop
D1_DRC:	41/115
D1_DRO:	A:41/115
D1_AA:	TTVLVKNLPKSYNQNKVYKYFKHCGPIIHVDVADSLKKNFRFARIEFARYDGALAAITKTHKVVGQNEIIVSHLT
D1_NR:	75
D1_MR:	0
D1_MM:	0
D1_IR:	0
D1_NO:	50
D1_NA:	18
D1_NB:	32
D1_FA:	 0.360
D1_FB:	 0.640
D1_CLASS:	alpha-beta
D1_KF:	 75.01
D1_KU:	 0.1174
D1_DG:	 -3.89
#Dombegin	2
D2_PDBC:	2GHP-B
D2_DB:	scop
D2_DRC:	116/196
D2_DRO:	B:116/196
D2_AA:	ECTLWMTNFPPSYTQRNIRDLLQDINVVALSIRLPSLRFNTSRRFAYIDVTSKEDARYCVEKLNGLKIEGYTLVTKVSNPL
D2_NR:	81
D2_MR:	0
D2_MM:	0
D2_IR:	0
D2_NO:	42
D2_NA:	25
D2_NB:	17
D2_FA:	 0.595
D2_FB:	 0.405
D2_CLASS:	alpha-beta
D2_KF:	 41.51
D2_KU:	 0.03874
D2_DG:	 -4.201
#Dombegin	3
D3_PDBC:	2GHP-A
D3_DB:	scop
D3_DRC:	206/291
D3_DRO:	A:206/291
D3_AA:	TLEGREIMIRNLSTELLDENLLRESFEGFGSIEKINIPAGQKEHSFNNCCAFMVFENKDSAERALQMNRSLLGNREISVSLADKKP
D3_NR:	86
D3_MR:	3
D3_MM:	0
D3_IR:	0
D3_NO:	38
D3_NA:	23
D3_NB:	15
D3_FA:	 0.605
D3_FB:	 0.395
D3_CLASS:	alpha-beta
D3_KF:	 25.46
D3_KU:	 0.01545
D3_DG:	 -4.46
#Dombegin	4
D4_PDBC:	2L9W-A
D4_DB:	dp
D4_DRC:	292/399
D4_DRO:	A:292/399
D4_AA:	FLERNEVKRLLASRNSKELETLICLFPLSDKVSPSLICQFLQEEIHINEKDIRKILLVSDFNGAIIIFRDSKFAAKMLMILNGSQFQGKVIRSGTINDMKRYYNNQQN
D4_NR:	108
D4_MR:	0
D4_MM:	0
D4_IR:	0
D4_NO:	69
D4_NA:	46
D4_NB:	23
D4_FA:	 0.667
D4_FB:	 0.333
D4_CLASS:	alpha-beta
D4_KF:	 3.072
D4_KU:	 0.0002802
D4_DG:	 -5.601
##Unibegin	PRP40_YEAST
ND:	2
mRNA:	AUGUCUAUUUGGAAGGAAGCUAAAGAUGCAAGUGGAAGGAUAUAUUAUUACAAUACUUUGACAAAGAAAUCUACGUGGGAGAAGCCCAAGGAACUAAUUUCUCAGGAGGAGCUACUUCUUCGAGAAAAUGGCUGGAAGGCGGCCAAGACGGCAGACGGCAAAGUAUACUAUUAUAAUCCAACAACAAGAGAAACCAGCUGGACUAUUCCGGCCUUCGAGAAGAAAGUAGAACCCAUCGCAGAACAAAAACAUGAUACAGUAUCCCAUGCACAGGUUAAUGGAAAUAGAAUAGCCCUUACGGCUGGAGAAAAACAAGAGCCGGGACGAACUAUAAACGAGGAGGAAAGCCAAUAUGCUAAUAACUCUAAACUGCUUAAUGUCAGGAGAAGGACUAAAGAAGAAGCAGAGAAGGAAUUUAUUACCAUGCUGAAGGAAAAUCAAGUAGACUCUACUUGGUCAUUCAGUAGAAUUAUUUCAGAACUGGGGACCAGAGAUCCAAGGUAUUGGAUGGUCGAUGAUGACCCCUUAUGGAAGAAAGAAAUGUUUGAGAAAUAUCUUUCCAAUAGAUCAGCCGAUCAACUUCUUAAGGAACACAAUGAAACAAGCAAAUUCAAAGAAGCCUUUCAGAAAAUGUUGCAAAACAAUUCUCAUAUAAAAUAUUACACCCGUUGGCCUACCGCAAAGAGACUAAUUGCCGACGAACCAAUAUACAAACACUCCGUGGUCAAUGAAAAGACAAAGAGACAGACCUUUCAAGAUUAUAUAGAUACCCUCAUCGACACUCAGAAAGAAUCAAAAAAAAAAUUGAAAACACAGGCCCUAAAAGAACUAAGAGAGUAUUUAAACGGUAUUAUAACAACAUCAUCCUCUGAAACUUUCAUAACCUGGCAGCAGCUUUUAAAUCACUAUGUUUUUGAUAAGAGUAAGAGAUAUAUGGCGAACCGGCACUUCAAAGUCUUAACCCACGAAGAUGUUUUAAACGAGUAUCUGAAAAUAGUAAAUACGAUUGAAAACGAUCUUCAAAACAAACUAAAUGAGCUCCGACUGCGCAAUUAUACCAGAGACCGUAUUGCUAGAGAUAACUUUAAAAGCUUAUUAAGAGAAGUGCCAAUCAAAAUCAAAGCAAAUACUAGAUGGUCAGAUAUUUAUCCUCAUAUAAAGUCUGAUCCGCGCUUUUUACAUAUGCUUGGAAGGAAUGGCUCGUCCUGCCUUGAUUUAUUUUUAGAUUUUGUUGAUGAACAAAGGAUGUACAUCUUUGCACAAAGAUCAAUAGCCCAACAGACGUUGAUAGAUCAAAAUUUUGAAUGGAAUGAUGCCGAUAGCGACGAGAUCACCAAGCAAAACAUAGAAAAAGUUCUGGAAAAUGACCGGAAAUUUGACAAGGUGGAUAAAGAAGACAUCAGUUUGAUUGUUGAUGGUUUGAUAAAGCAAAGAAACGAAAAGAUACAACAGAAACUCCAAAAUGAGCGUAGGAUAUUGGAGCAAAAGAAGCACUAUUUUUGGUUACUUUUGCAAAGGACAUAUACAAAAACCGGUAAGCCCAAGCCUAGUACGUGGGAUUUAGCUUCCAAAGAGCUUGGCGAAUCUCUUGAAUACAAGGCACUAGGCGAUGAAGAUAACAUAAGAAGACAAAUUUUCGAGGAUUUUAAGCCUGAAAGCUCUGCACCGACUGCCGAAAGCGCUACUGCAAACUUAACGUUGACCGCGUCAAAAAAGAGGCAUUUAACUCCGGCUGUGGAAUUGGACUAUUGA
TAA:	MSIWKEAKDASGRIYYYNTLTKKSTWEKPKELISQEELLLRENGWKAAKTADGKVYYYNPTTRETSWTIPAFEKKVEPIAEQKHDTVSHAQVNGNRIALTAGEKQEPGRTINEEESQYANNSKLLNVRRRTKEEAEKEFITMLKENQVDSTWSFSRIISELGTRDPRYWMVDDDPLWKKEMFEKYLSNRSADQLLKEHNETSKFKEAFQKMLQNNSHIKYYTRWPTAKRLIADEPIYKHSVVNEKTKRQTFQDYIDTLIDTQKESKKKLKTQALKELREYLNGIITTSSSETFITWQQLLNHYVFDKSKRYMANRHFKVLTHEDVLNEYLKIVNTIENDLQNKLNELRLRNYTRDRIARDNFKSLLREVPIKIKANTRWSDIYPHIKSDPRFLHMLGRNGSSCLDLFLDFVDEQRMYIFAQRSIAQQTLIDQNFEWNDADSDEITKQNIEKVLENDRKFDKVDKEDISLIVDGLIKQRNEKIQQKLQNERRILEQKKHYFWLLLQRTYTKTGKPKPSTWDLASKELGESLEYKALGDEDNIRRQIFEDFKPESSAPTAESATANLTLTASKKRHLTPAVELDY
SCL:	nucleus
LSD:	GFP
UFA:	Y
APA_W:	low signal
#Dombegin	1
D1_PDBC:	2B7E-A
D1_DB:	scop
D1_DRC:	134/189
D1_DRO:	A:4/59
D1_AA:	EAEKEFITMLKENQVDSTWSFSRIISELGTRDPRYWMVDDDPLWKKEMFEKYLSNR
D1_NR:	56
D1_MR:	0
D1_MM:	0
D1_IR:	0
D1_NO:	40
D1_NA:	40
D1_NB:	0
D1_FA:	 1.000
D1_FB:	 0.000
D1_CLASS:	alpha
D1_KF:	 4533
D1_KU:	 76.8
D1_DG:	 -2.455
#Dombegin	2
D2_PDBC:	2KFD-A
D2_DB:	dp
D2_DRC:	488/552
D2_DRO:	A:5/69
D2_AA:	NERRILEQKKHYFWLLLQRTYTKTGKPKPSTWDLASKELGESLEYKALGDEDNIRRQIFEDFKPE
D2_NR:	65
D2_MR:	0
D2_MM:	0
D2_IR:	0
D2_NO:	42
D2_NA:	42
D2_NB:	0
D2_FA:	 1.000
D2_FB:	 0.000
D2_CLASS:	alpha
D2_KF:	 2561
D2_KU:	 22.53
D2_DG:	 -2.85
##Unibegin	PRP43_YEAST
ND:	4
mRNA:	AUGGGUUCCAAAAGAAGAUUCUCGUCCGAACACCCGGAUCCAGUUGAGACCUCUAUUCCUGAGCAGGCCGCCGAGAUUGCGGAAGAAUUAUCCAAACAGCAUCCUCUUCCAUCCGAAGAGCCACUUGUCCAUCAUGAUGCUGGUGAAUUCAAGGGCUUGCAACGUCACCAUACUUCAGCAGAAGAGGCCCAAAAACUUGAAGAUGGAAAAAUAAAUCCAUUUACCGGUAGGGAGUUUACACCAAAAUAUGUUGAUAUCCUGAAAAUUAGAAGAGAAUUGCCAGUACAUGCCCAGAGAGAUGAGUUUUUAAAACUUUAUCAAAAUAACCAGAUUAUGGUUUUUGUUGGUGAAACAGGUUCCGGUAAAACGACACAAAUUCCUCAAUUCGUUUUAUUCGAUGAGAUGCCACACUUAGAGAACACUCAAGUUGCAUGUACUCAACCUCGUCGUGUCGCAGCAAUGUCUGUUGCACAGAGAGUUGCUGAGGAAAUGGAUGUCAAGUUGGGCGAAGAAGUUGGUUAUUCUAUCAGAUUCGAAAAUAAAACUUCUAAUAAAACGAUAUUGAAGUAUAUGACUGAUGGUAUGUUGUUGAGAGAGGCAAUGGAAGACCAUGACUUGUCGCGUUAUUCAUGUAUCAUUCUGGAUGAAGCGCACGAACGUACACUAGCUACUGAUAUUUUGAUGGGUCUUUUGAAGCAAGUAGUCAAGAGGAGACCUGAUUUGAAGAUAAUUAUUAUGUCUGCUACUCUGGAUGCAGAGAAGUUCCAACGCUACUUCAACGAUGCUCCAUUACUUGCCGUUCCGGGCAGAACAUAUCCAGUUGAGCUAUACUAUACACCGGAAUUUCAAAGGGACUAUUUAGAUUCUGCCAUUCGUACUGUUUUGCAAAUUCAUGCCACUGAAGAGGCUGGCGAUAUUUUGUUAUUUUUAACUGGUGAAGAUGAAAUUGAAGACGCUGUCAGAAAGAUUUCCUUAGAAGGUGAUCAAUUGGUUAGAGAAGAGGGAUGCGGACCUUUAUCCGUAUACCCACUGUAUGGUUCAUUACCACCGCAUCAACAACAAAGAAUAUUCGAGCCUGCUCCAGAGUCACAUAAUGGUAGACCAGGCAGGAAAGUUGUUAUCUCCACGAACAUCGCUGAAACUUCUUUAACAAUUGAUGGUAUUGUCUACGUCGUUGACCCAGGAUUUUCAAAGCAAAAAGUUUACAAUCCAAGAAUUAGAGUUGAGUCUUUACUUGUUUCCCCUAUCUCCAAGGCUUCUGCCCAACAAAGAGCUGGUCGUGCUGGUCGUACAAGGCCUGGUAAAUGUUUCAGAUUAUACACUGAAGAGGCAUUCCAAAAGGAACUGAUAGAGCAAAGUUACCCAGAAAUUUUACGUUCCAAUUUAUCCUCCACCGUUCUAGAACUAAAAAAAUUAGGUAUUGAUGACUUGGUCCAUUUCGAUUUUAUGGAUCCACCGGCUCCGGAAACAAUGAUGAGAGCCCUUGAAGAACUAAAUUAUUUGGCAUGUCUGGACGACGAAGGUAACUUAACACCCCUAGGUAGAUUGGCAUCCCAGUUUCCCUUGGAUCCUAUGCUAGCGGUGAUGUUAAUUGGGUCCUUUGAGUUCCAAUGUUCUCAAGAAAUACUAACUAUAGUGGCCAUGCUAUCGGUUCCAAACGUGUUUAUUCGCCCAACAAAGGACAAGAAGCGAGCAGAUGAUGCCAAGAAUAUCUUUGCUCAUCCAGACGGUGAUCAUAUCACCUUACUAAAUGUAUAUCAUGCGUUCAAAUCGGAUGAAGCUUAUGAAUAUGGUAUCCAUAAGUGGUGCCGUGACCACUAUCUAAAUUACAGGUCCCUUUCCGCUGCUGAUAAUAUCCGCUCCCAAUUAGAAAGAUUAAUGAACCGUUACAACCUAGAAUUAAACACUACAGACUAUGAAAGCCCUAAAUACUUUGACAACAUCAGAAAGGCUCUUGCGUCUGGGUUUUUCAUGCAAGUAGCAAAAAAAAGAUCGGGAGCUAAAGGAUACAUCACAGUUAAAGAUAACCAAGAUGUUCUGAUCCAUCCUAGUACGGUUCUUGGCCACGACGCAGAAUGGGUCAUUUACAAUGAAUUUGUGCUCACAUCGAAGAACUACAUAAGAACUGUGACCUCGGUCAGGCCCGAAUGGCUGAUUGAAAUAGCGCCUGCAUACUACGACUUAAGCAAUUUCCAAAAAGGUGAUGUCAAAUUAUCUUUGGAAAGGAUCAAGGAAAAAGUUGAUAGAUUAAACGAGUUGAAACAAGGUAAAAACAAAAAGAAGAGUAAGCACUCCAAGAAAUAG
TAA:	MGSKRRFSSEHPDPVETSIPEQAAEIAEELSKQHPLPSEEPLVHHDAGEFKGLQRHHTSAEEAQKLEDGKINPFTGREFTPKYVDILKIRRELPVHAQRDEFLKLYQNNQIMVFVGETGSGKTTQIPQFVLFDEMPHLENTQVACTQPRRVAAMSVAQRVAEEMDVKLGEEVGYSIRFENKTSNKTILKYMTDGMLLREAMEDHDLSRYSCIILDEAHERTLATDILMGLLKQVVKRRPDLKIIIMSATLDAEKFQRYFNDAPLLAVPGRTYPVELYYTPEFQRDYLDSAIRTVLQIHATEEAGDILLFLTGEDEIEDAVRKISLEGDQLVREEGCGPLSVYPLYGSLPPHQQQRIFEPAPESHNGRPGRKVVISTNIAETSLTIDGIVYVVDPGFSKQKVYNPRIRVESLLVSPISKASAQQRAGRAGRTRPGKCFRLYTEEAFQKELIEQSYPEILRSNLSSTVLELKKLGIDDLVHFDFMDPPAPETMMRALEELNYLACLDDEGNLTPLGRLASQFPLDPMLAVMLIGSFEFQCSQEILTIVAMLSVPNVFIRPTKDKKRADDAKNIFAHPDGDHITLLNVYHAFKSDEAYEYGIHKWCRDHYLNYRSLSAADNIRSQLERLMNRYNLELNTTDYESPKYFDNIRKALASGFFMQVAKKRSGAKGYITVKDNQDVLIHPSTVLGHDAEWVIYNEFVLTSKNYIRTVTSVRPEWLIEIAPAYYDLSNFQKGDVKLSLERIKEKVDRLNELKQGKNKKKSKHSKK
SCL:	nucleolus
LSD:	GFP
UFA:	Y
APA_W:	16900
#Dombegin	1
D1_PDBC:	3KX2-A
D1_DB:	dp
D1_DRC:	1/269
D1_DRO:	A:1/269
D1_AA:	MGSKRRFSSEHPDPVETSIPEQAAEIAEELSKQHPLPSEEPLVHHDAGEFKGLQRHHTSAEEAQKLEDGKINPFTGREFTPKYVDILKIRRELPVHAQRDEFLKLYQNNQIMVFVGETGSGKTTQIPQFVLFDEMPHLENTQVACTQPRRVAAMSVAQRVAEEMDVKLGEEVGYSIRFENKTSNKTILKYMTDGMLLREAMEDHDLSRYSCIILDEAHERTLATDILMGLLKQVVKRRPDLKIIIMSATLDAEKFQRYFNDAPLLAVPG
D1_NR:	269
D1_MR:	0
D1_MM:	0
D1_IR:	0
D1_NO:	157
D1_NA:	118
D1_NB:	39
D1_FA:	 0.752
D1_FB:	 0.248
D1_CLASS:	alpha
D1_KF:	 0.0437
D1_KU:	 1.359e-10
D1_DG:	 -11.79
#Dombegin	2
D2_PDBC:	3KX2-A
D2_DB:	dp
D2_DRC:	452/522
D2_DRO:	A:452/522
D2_AA:	QSYPEILRSNLSSTVLELKKLGIDDLVHFDFMDPPAPETMMRALEELNYLACLDDEGNLTPLGRLASQFPL
D2_NR:	71
D2_MR:	0
D2_MM:	0
D2_IR:	0
D2_NO:	42
D2_NA:	38
D2_NB:	4
D2_FA:	 0.905
D2_FB:	 0.095
D2_CLASS:	alpha
D2_KF:	 1770
D2_KU:	 10.06
D2_DG:	 -3.113
#Dombegin	3
D3_PDBC:	3KX2-A
D3_DB:	dp
D3_DRC:	270/451
D3_DRO:	A:270/451
D3_AA:	RTYPVELYYTPEFQRDYLDSAIRTVLQIHATEEAGDILLFLTGEDEIEDAVRKISLEGDQLVREEGCGPLSVYPLYGSLPPHQQQRIFEPAPESHNGRPGRKVVISTNIAETSLTIDGIVYVVDPGFSKQKVYNPRIRVESLLVSPISKASAQQRAGRAGRTRPGKCFRLYTEEAFQKELIE
D3_NR:	182
D3_MR:	0
D3_MM:	0
D3_IR:	0
D3_NO:	114
D3_NA:	65
D3_NB:	49
D3_FA:	 0.570
D3_FB:	 0.430
D3_CLASS:	alpha-beta
D3_KF:	 0.003193
D3_KU:	 4.966e-10
D3_DG:	 -9.439
#Dombegin	4
D4_PDBC:	3KX2-A
D4_DB:	dp
D4_DRC:	523/755
D4_DRO:	A:523/755
D4_AA:	DPMLAVMLIGSFEFQCSQEILTIVAMLSVPNVFIRPTKDKKRADDAKNIFAHPDGDHITLLNVYHAFKSDEAYEYGIHKWCRDHYLNYRSLSAADNIRSQLERLMNRYNLELNTTDYESPKYFDNIRKALASGFFMQVAKKRSGAKGYITVKDNQDVLIHPSTVLGHDAEWVIYNEFVLTSKNYIRTVTSVRPEWLIEIAPAYYDLSNFQKGDVKLSLERIKEKVDRLNELKQ
D4_NR:	233
D4_MR:	0
D4_MM:	0
D4_IR:	0
D4_NO:	154
D4_NA:	125
D4_NB:	29
D4_FA:	 0.812
D4_FB:	 0.188
D4_CLASS:	alpha
D4_KF:	 0.2726
D4_KU:	 1.166e-08
D4_DG:	 -10.22
##Unibegin	PRP8_YEAST
ND:	1
mRNA:	AUGAGUGGACUACCGCCCCCACCUCCUGGUUUUGAAGAGGACAGCGACUUAGCACUUCCACCACCACCACCACCACCGCCUGGAUACGAAAUCGAAGAACUGGAUAAUCCGAUGGUGCCAUCAUCGGUAAAUGAGGAUACAUUCCUUCCGCCUCCACCACCUCCUCCAAGCAACUUCGAAAUAAACGCUGAAGAAAUUGUGGACUUCACAUUACCACCGCCACCACCCCCUCCAGGUCUAGAUGAAUUAGAGACUAAAGCAGAAAAGAAAGUAGAAUUACAUGGAAAGAGAAAAUUGGACAUAGGAAAAGAUACUUUCGUCACUCGAAAAUCAAGAAAGCGUGCAAAAAAAAUGACCAAAAAGGCAAAGAGAAGCAAUUUAUAUACUCCUAAAGCCGAGAUGCCACCGGAACAUCUGCGAAAGAUUAUUAAUACUCACAGUGACAUGGCCUCCAAAAUGUACAAUACUGAUAAAAAGGCUUUUCUAGGCGCUCUAAAGUAUUUACCGCACGCGAUUUUAAAAUUGUUAGAGAACAUGCCUCAUCCAUGGGAGCAAGCCAAAGAAGUUAAAGUUUUAUAUCACACUUCAGGAGCCAUAACAUUUGUGAAUGAAACACCAAGAGUAAUAGAGCCUGUAUAUACUGCCCAAUGGUCAGCUACUUGGAUAGCAAUGAGGAGAGAAAAACGAGAUAGAACACAUUUUAAAAGAAUGAGAUUUCCACCUUUCGAUGAUGACGAACCACCUCUGUCAUAUGAACAGCACAUAGAAAAUAUCGAGCCACUGGAUCCUAUAAAUCUUCCCUUAGACUCUCAAGAUGAUGAAUAUGUUAAAGAUUGGCUCUACGAUUCCCGGCCCUUGGAGGAGGAUAGUAAAAAGGUCAAUGGUACAUCUUAUAAAAAGUGGAGUUUUGAUUUACCUGAAAUGUCGAACUUAUAUAGGUUAUCAACGCCACUUAGAGAUGAAGUAACUGACAAAAAUUACUAUUAUCUUUUCGAUAAAAAAUCUUUUUUUAACGGUAAAGCCCUUAAUAACGCAAUCCCUGGAGGUCCUAAAUUUGAACCUUUAUACCCAAGAGAAGAGGAGGAAGAUUAUAACGAAUUCAACUCUAUAGAUAGAGUAAUAUUUAGGGUUCCUAUUAGAAGCGAAUAUAAGGUAGCGUUUCCUCAUCUAUAUAAUUCCCGGCCCCGUUCAGUGCGCAUACCAUGGUAUAAUAAUCCAGUGUCGUGUAUUAUCCAGAACGAUGAGGAGUACGACACGCCUGCACUUUUUUUUGAUCCAUCGCUGAACCCAAUACCUCACUUUAUUGAUAAUAAUUCAUCCCUCAACGUAUCAAAUACAAAGGAAAACGGUGAUUUCACUUUACCUGAAGAUUUUGCACCUCUUUUGGCUGAAGAAGAAGAACUUAUUUUGCCAAAUACAAAAGAUGCGAUGUCGUUAUAUCAUUCACCUUUUCCAUUUAAUAGAACUAAAGGAAAAAUGGUGAGAGCACAAGAUGUUGCCCUGGCUAAAAAAUGGUUUUUGCAACAUCCUGACGAGGAGUAUCCCGUUAAAGUUAAGGUCUCUUACCAAAAGCUCUUGAAGAACUACGUGCUAAAUGAAUUGCACCCUACUUUGCCAACAAACCACAACAAAACUAAGUUAUUGAAGAGUUUAAAAAAUACCAAGUAUUUUCAACAAACUACAAUUGAUUGGGUAGAGGCAGGACUCCAGCUAUGUCGACAAGGACACAAUAUGUUAAAUUUAUUAAUCCACAGAAAGGGCCUAACUUAUUUACAUCUCGACUACAAUUUCAAUUUAAAACCAACUAAAACCUUAACCACAAAAGAACGUAAAAAGUCAAGACUUGGAAACUCAUUUCAUUUGAUGCGUGAAUUGCUAAAAAUGAUGAAACUGAUUGUAGAUACACAUGUGCAGUUUAGGUUAGGAAAUGUAGAUGCCUUCCAGUUAGCAGAUGGUAUACAUUAUAUUUUGAACCACAUAGGACAAUUGACCGGUAUUUAUCGUUAUAAAUAUAAAGUAAUGCAUCAAAUCCGCGCAUGUAAAGAUCUGAAACAUAUCAUAUAUUAUAAGUUUAAUAAAAAUUUGGGAAAAGGACCUGGUUGUGGAUUUUGGCAACCUGCGUGGAGAGUGUGGCUAAAUUUCUUAAGAGGCACUAUACCACUACUCGAAAGAUAUAUUGGAAACCUUAUCACACGUCAAUUUGAAGGCCGUUCUAAUGAAAUUGUCAAAACUACAACUAAACAAAGACUUGACGCCUACUACGAUCUUGAGUUACGAAACUCGGUCAUGGAUGACAUUUUAGAAAUGAUGCCUGAGAGUAUUCGACAGAAAAAGGCAAGAACUAUACUGCAACAUUUAAGUGAGGCUUGGAGAUGUUGGAAGGCUAAUAUUCCAUGGGAUGUUCCUGGUAUGCCAGCCCCAAUCAAAAAAAUAAUUGAACGGUAUAUAAAAUCCAAAGCUGAUGCCUGGGUAUCUGCAGCUCAUUACAAUCGAGAACGUAUAAAGCGUGGAGCUCACGUCGAAAAGACUAUGGUUAAAAAAAAUCUGGGGCGUUUAACGAGACUUUGGAUCAAAAAUGAGCAGGAACGUCAAAGGCAAAUACAGAAAAACGGUCCCGAAAUUACUCCCGAAGAGGCUACGACCAUAUUUUCUGUUAUGGUUGAGUGGCUUGAAUCAAGGAGCUUUUCACCAAUACCAUUUCCACCUUUAACUUACAAAAAUGAUACUAAGAUAUUAGUUCUUGCCCUCGAAGACCUAAAAGAUGUCUACGCAUCAAAAGUACGUUUAAAUGCAUCUGAAAGGGAAGAACUUGCGUUGAUAGAGGAGGCUUAUGAUAAUCCUCACGAUACUUUGAACAGAAUCAAAAAGUACUUGUUGACCCAGCGAGUUUUUAAGCCUGUUGAUAUAACCAUGAUGGAAAACUAUCAAAACAUUUCCCCUGUUUAUUCAGUUGAUCCCUUGGAAAAGAUUACCGAUGCAUAUCUUGAUCAGUAUUUAUGGUACGAAGCUGACCAACGAAAGCUUUUCCCAAACUGGAUUAAACCAAGUGAUUCAGAGAUACCACCUCUUCUGGUAUACAAGUGGACUCAGGGUAUAAACAACCUAUCUGAAAUUUGGGAUGUAUCCAGAGGCCAAUCUGCAGUUUUGCUUGAGACUACUUUGGGUGAAAUGGCCGAAAAAAUUGACUUUACUUUACUUAAUAGAUUACUUCGCCUGAUUGUAGAUCCUAAUAUUGCUGACUAUAUCACUGCAAAAAAUAAUGUUGUUAUCAACUUUAAAGAUAUGAGUCACGUCAACAAAUAUGGCUUAAUACGCGGGUUGAAGUUCGCUUCUUUCAUAUUCCAAUAUUACGGACUAGUUAUAGAUCUUUUACUAUUGGGUCAGGAAAGGGCUACAGAUUUGGCUGGUCCAGCUAACAAUCCAAAUGAAUUUAUGCAAUUCAAGAGCAAAGAAGUAGAAAAGGCACAUCCGAUCAGACUUUACACCAGAUAUUUAGAUCGUAUAUAUAUGCUUUUUCACUUUGAAGAAGAUGAGGGAGAGGAAUUGACUGAUGAAUACUUGGCAGAGAAUCCAGAUCCAAACUUUGAAAACAGCAUCGGAUACAAUAAUAGAAAAUGCUGGCCCAAAGAUUCGCGCAUGAGGCUAAUACGUCAGGACGUUAACCUAGGGCGAGCAGUGUUUUGGGAAAUUCAAAGUAGGGUGCCAACUUCGUUAACGUCAAUUAAAUGGGAAAAUGCUUUUGUUUCCGUAUACAGUAAAAACAAUCCGAACUUACUCUUCUCUAUGUGUGGUUUUGAAGUCAGAAUAUUACCAAGACAAAGAAUGGAAGAGGUGGUUUCUAACGAUGAAGGUGUUUGGGAUUUAGUUGACGAAAGAACCAAGCAAAGAACUGCAAAAGCAUAUUUAAAGGUAUCUGAAGAAGAAAUCAAAAAAUUUGACAGCAGAAUAAGAGGCAUAUUGAUGGCCUCCGGUUCAACCACUUUUACUAAAGUGGCCGCUAAAUGGAACACUUCACUGAUAUCCCUUUUCACAUACUUUAGAGAAGCCAUUGUUGCCACGGAGCCGUUAUUAGAUAUCCUGGUGAAAGGAGAAACAAGAAUUCAAAACCGUGUCAAACUUGGUUUAAAUUCGAAAAUGCCAACAAGAUUUCCACCUGCUGUUUUUUAUACACCAAAAGAACUUGGUGGGUUGGGUAUGAUUAGUGCUUCUCAUAUUUUAAUUCCUGCAUCUGACUUAAGUUGGUCAAAACAGACCGAUACUGGAAUUACGCAUUUUCGUGCUGGUAUGACGCACGAGGAUGAAAAAUUAAUCCCAACUAUCUUCCGUUACAUCACUACUUGGGAAAAUGAAUUUUUAGACUCUCAAAGGGUGUGGGCCGAGUAUGCAACGAAAAGGCAGGAAGCUAUUCAGCAGAAUAGGAGGUUAGCUUUUGAAGAACUUGAAGGAUCGUGGGAUCGUGGUAUACCUCGUAUUAGCACUUUAUUUCAAAGAGAUCGACAUACUCUAGCGUAUGACAGAGGUCACAGAAUCCGUAGGGAAUUUAAACAGUACUCUCUAGAGAGAAACAGCCCCUUUUGGUGGACAAACUCCCACCAUGACGGUAAAUUAUGGAAUUUAAAUGCCUAUAGAACUGAUGUGAUUCAAGCCCUAGGAGGUAUUGAAACAAUUUUGGAACACACUUUAUUUAAGGGGACUGGUUUUAAUUCAUGGGAAGGUUUGUUUUGGGAAAAGGCGUCCGGGUUUGAGGAUUCCAUGCAAUUUAAGAAGCUAACUCAUGCUCAAAGAACUGGUUUAAGCCAAAUUCCAAAUCGUAGAUUUACCUUAUGGUGGUCACCAACUAUUAACAGAGCAAAUGUCUAUGUCGGUUUCUUGGUGCAAUUGGAUCUGACUGGUAUCUUCCUCCAUGGUAAAAUUCCUACGUUAAAAAUAUCUUUAAUUCAAAUAUUCCGUGCUCAUUUGUGGCAAAAAAUACAUGAAAGUAUAGUUUUUGAUAUUUGUCAAAUUCUCGAUGGUGAGCUAGAUGUUUUGCAAAUUGAAUCUGUGACUAAAGAAACAGUGCAUCCCCGCAAAUCGUACAAGAUGAAUUCAUCUGCCGCUGACAUAACUAUGGAAAGUGUUCAUGAAUGGGAAGUUUCAAAACCCUCCCUAUUACAUGAAACAAAUGACUCAUUUAAGGGAUUGAUUACCAACAAAAUGUGGUUUGAUGUACAAUUGAGAUACGGUGAUUAUGAUUCUCAUGAUAUAUCUCGUUAUGUGAGGGCAAAAUUCCUCGAUUAUACAACAGAUAAUGUCAGCAUGUAUCCCUCCCCAACAGGUGUUAUGAUCGGUAUCGAUUUGGCUUAUAACAUGUAUGAUGCCUAUGGUAAUUGGUUCAACGGAUUAAAACCUUUGAUACAAAAUAGUAUGAGAACAAUUAUGAAAGCUAACCCAGCAUUAUAUGUCCUUCGUGAACGUAUUAGAAAAGGUCUUCAAAUAUAUCAAUCUAGUGUACAGGAACCAUUUUUAAACUCCUCAAACUAUGCCGAGUUAUUCAAUAACGACAUUAAACUCUUCGUUGACGACACUAAUGUGUAUAGAGUUACUGUCCACAAGACUUUUGAAGGGAACGUUGCUACAAAAGCAAUUAAUGGUUGCAUUUUCACUUUAAAUCCAAAGACUGGGCAUCUGUUUCUGAAAAUUAUCCAUACCUCUGUAUGGGCCGGUCAAAAACGUUUAAGCCAAUUGGCCAAAUGGAAAACAGCUGAGGAAGUUAGUGCUCUUGUGAGAUCUUUGCCCAAAGAAGAGCAGCCAAAACAAAUUAUCGUCACAAGAAAGGCAAUGCUUGAUCCUUUAGAGGUUCACAUGCUUGACUUUCCUAACAUAGCAAUCAGGCCAACAGAGCUGCGACUACCAUUUUCAGCUGCAAUGUCAAUAGAUAAACUUUCUGAUGUUGUGAUGAAAGCUACUGAACCUCAGAUGGUUCUGUUUAACAUUUAUGAUGAUUGGUUAGACCGUAUUUCAUCGUACACUGCAUUUUCUAGACUUACACUACUUUUAAGAGCUUUAAAGACGAACGAGGAAAGUGCCAAAAUGAUUCUACUCAGUGACCCCACGAUCACUAUCAAAUCGUACCAUUUAUGGCCUUCAUUCACUGAUGAACAAUGGAUCACUAUCGAAUCUCAAAUGAGAGAUUUGAUUUUGACUGAGUACGGCAGAAAAUACAAUGUCAAUAUAUCUGCCUUAACUCAAACGGAAAUUAAAGAUAUUAUAUUGGGUCAAAAUAUCAAGGCACCAUCUGUGAAGAGACAAAAAAUGGCUGAAUUAGAAGCUGCCAGGUCAGAAAAGCAGAACGACGAAGAAGCUGCAGGUGCAUCAACUGUUAUGAAAACUAAAACUAUCAAUGCGCAAGGUGAGGAGAUAGUUGUAGUAGCUUCCGCUGAUUACGAAAGUCAAACGUUUAGUUCAAAGAAUGAAUGGAGAAAAUCUGCAAUUGCUAAUACACUAUUAUAUUUGAGGUUAAAAAACAUUUAUGUUUCGGCUGAUGAUUUCGUGGAGGAACAGAAUGUUUACGUCCUUCCAAAAAAUUUAUUAAAGAAGUUUAUUGAGAUAUCCGAUGUGAAAAUCCAGGUGGCGGCCUUUAUUUAUGGUAUGUCAGCAAAAGAUCAUCCGAAGGUGAAAGAAAUCAAGACUGUUGUGCUGGUACCUCAAUUAGGCCACGUAGGAUCCGUUCAGAUAAGCAACAUCCCUGACAUCGGAGACCUUCCGGAUACUGAAGGCCUUGAACUACUCGGUUGGAUCCAUACCCAGACAGAAGAACUUAAAUUCAUGGCUGCGUCUGAAGUAGCAACUCAUUCUAAACUUUUUGCGGAUAAGAAAAGAGACUGCAUUGAUAUUUCAAUUUUUUCCACCCCGGGAUCAGUAUCAUUAAGCGCUUAUAACCUGACCGACGAAGGUUACCAAUGGGGUGAAGAAAAUAAGGAUAUAAUGAACGUGCUAUCGGAAGGGUUUGAGCCUACUUUCAGCACGCAUGCCCAAUUACUUCUCUCUGACCGUAUCACAGGUAAUUUUAUAAUUCCAUCUGGAAACGUUUGGAACUACACAUUUAUGGGAACAGCAUUUAACCAAGAAGGUGACUACAAUUUUAAAUACGGCAUUCCUUUGGAAUUCUAUAAUGAGAUGCAUCGUCCAGUACACUUUUUACAGUUUAGCGAAUUGGCGGGGGACGAAGAGUUAGAGGCCGAACAAAUCGAUGUAUUUAGCUGA
TAA:	MSGLPPPPPGFEEDSDLALPPPPPPPPGYEIEELDNPMVPSSVNEDTFLPPPPPPPSNFEINAEEIVDFTLPPPPPPPGLDELETKAEKKVELHGKRKLDIGKDTFVTRKSRKRAKKMTKKAKRSNLYTPKAEMPPEHLRKIINTHSDMASKMYNTDKKAFLGALKYLPHAILKLLENMPHPWEQAKEVKVLYHTSGAITFVNETPRVIEPVYTAQWSATWIAMRREKRDRTHFKRMRFPPFDDDEPPLSYEQHIENIEPLDPINLPLDSQDDEYVKDWLYDSRPLEEDSKKVNGTSYKKWSFDLPEMSNLYRLSTPLRDEVTDKNYYYLFDKKSFFNGKALNNAIPGGPKFEPLYPREEEEDYNEFNSIDRVIFRVPIRSEYKVAFPHLYNSRPRSVRIPWYNNPVSCIIQNDEEYDTPALFFDPSLNPIPHFIDNNSSLNVSNTKENGDFTLPEDFAPLLAEEEELILPNTKDAMSLYHSPFPFNRTKGKMVRAQDVALAKKWFLQHPDEEYPVKVKVSYQKLLKNYVLNELHPTLPTNHNKTKLLKSLKNTKYFQQTTIDWVEAGLQLCRQGHNMLNLLIHRKGLTYLHLDYNFNLKPTKTLTTKERKKSRLGNSFHLMRELLKMMKLIVDTHVQFRLGNVDAFQLADGIHYILNHIGQLTGIYRYKYKVMHQIRACKDLKHIIYYKFNKNLGKGPGCGFWQPAWRVWLNFLRGTIPLLERYIGNLITRQFEGRSNEIVKTTTKQRLDAYYDLELRNSVMDDILEMMPESIRQKKARTILQHLSEAWRCWKANIPWDVPGMPAPIKKIIERYIKSKADAWVSAAHYNRERIKRGAHVEKTMVKKNLGRLTRLWIKNEQERQRQIQKNGPEITPEEATTIFSVMVEWLESRSFSPIPFPPLTYKNDTKILVLALEDLKDVYASKVRLNASEREELALIEEAYDNPHDTLNRIKKYLLTQRVFKPVDITMMENYQNISPVYSVDPLEKITDAYLDQYLWYEADQRKLFPNWIKPSDSEIPPLLVYKWTQGINNLSEIWDVSRGQSAVLLETTLGEMAEKIDFTLLNRLLRLIVDPNIADYITAKNNVVINFKDMSHVNKYGLIRGLKFASFIFQYYGLVIDLLLLGQERATDLAGPANNPNEFMQFKSKEVEKAHPIRLYTRYLDRIYMLFHFEEDEGEELTDEYLAENPDPNFENSIGYNNRKCWPKDSRMRLIRQDVNLGRAVFWEIQSRVPTSLTSIKWENAFVSVYSKNNPNLLFSMCGFEVRILPRQRMEEVVSNDEGVWDLVDERTKQRTAKAYLKVSEEEIKKFDSRIRGILMASGSTTFTKVAAKWNTSLISLFTYFREAIVATEPLLDILVKGETRIQNRVKLGLNSKMPTRFPPAVFYTPKELGGLGMISASHILIPASDLSWSKQTDTGITHFRAGMTHEDEKLIPTIFRYITTWENEFLDSQRVWAEYATKRQEAIQQNRRLAFEELEGSWDRGIPRISTLFQRDRHTLAYDRGHRIRREFKQYSLERNSPFWWTNSHHDGKLWNLNAYRTDVIQALGGIETILEHTLFKGTGFNSWEGLFWEKASGFEDSMQFKKLTHAQRTGLSQIPNRRFTLWWSPTINRANVYVGFLVQLDLTGIFLHGKIPTLKISLIQIFRAHLWQKIHESIVFDICQILDGELDVLQIESVTKETVHPRKSYKMNSSAADITMESVHEWEVSKPSLLHETNDSFKGLITNKMWFDVQLRYGDYDSHDISRYVRAKFLDYTTDNVSMYPSPTGVMIGIDLAYNMYDAYGNWFNGLKPLIQNSMRTIMKANPALYVLRERIRKGLQIYQSSVQEPFLNSSNYAELFNNDIKLFVDDTNVYRVTVHKTFEGNVATKAINGCIFTLNPKTGHLFLKIIHTSVWAGQKRLSQLAKWKTAEEVSALVRSLPKEEQPKQIIVTRKAMLDPLEVHMLDFPNIAIRPTELRLPFSAAMSIDKLSDVVMKATEPQMVLFNIYDDWLDRISSYTAFSRLTLLLRALKTNEESAKMILLSDPTITIKSYHLWPSFTDEQWITIESQMRDLILTEYGRKYNVNISALTQTEIKDIILGQNIKAPSVKRQKMAELEAARSEKQNDEEAAGASTVMKTKTINAQGEEIVVVASADYESQTFSSKNEWRKSAIANTLLYLRLKNIYVSADDFVEEQNVYVLPKNLLKKFIEISDVKIQVAAFIYGMSAKDHPKVKEIKTVVLVPQLGHVGSVQISNIPDIGDLPDTEGLELLGWIHTQTEELKFMAASEVATHSKLFADKKRDCIDISIFSTPGSVSLSAYNLTDEGYQWGEENKDIMNVLSEGFEPTFSTHAQLLLSDRITGNFIIPSGNVWNYTFMGTAFNQEGDYNFKYGIPLEFYNEMHRPVHFLQFSELAGDEELEAEQIDVFS
SCL:	cytoplasm,nucleus
LSD:	GFP
UFA:	Y
APA_W:	468
#Dombegin	1
D1_PDBC:	3E66-A
D1_DB:	scop
D1_DRC:	1833/2087
D1_DRO:	A:1833/2087
D1_AA:	PFLNSSNYAELFNNDIKLFVDDTNVYRVTVHKTFEGNVATKAINGCIFTLNPKTGHLFLKIIHTSVWAGQKRLSQLAKWKTAEEVSALVRSLPKEEQPKQIIVTRKAMLDPLEVHMLDFPNIAIRPTELRLPFSAAMSIDKLSDVVMKATEPQMVLFNIYDDWLDRISSYTAFSRLTLLLRALKTNEESAKMILLSDPTITIKSYHLWPSFTDEQWITIESQMRDLILTEYGRKYNVNISALTQTEIKDIILGQN
D1_NR:	255
D1_MR:	0
D1_MM:	0
D1_IR:	0
D1_NO:	163
D1_NA:	120
D1_NB:	43
D1_FA:	 0.736
D1_FB:	 0.264
D1_CLASS:	alpha
D1_KF:	 0.08884
D1_KU:	 7.659e-10
D1_DG:	 -11.18
##Unibegin	PRP9_YEAST
ND:	1
mRNA:	AUGAAUUUACUUGAAACAAGGAGGUCCUUGUUGGAGGAGAUGGAGAUUAUUGAAAAUGCCAUAGCAGAAAGAAUUCAGCGGAAUCCAGAGUUAUAUUACCACUAUAUACAAGAAUCGAGCAAGGUGUUUCCUGAUACUAAACUGCCUAGAUCAUCGUUGAUUGCAGAGAAUAAAAUAUACAAGUUUAAAAAGGUUAAGAGGAAGAGAAAACAGAUAAUUUUGCAGCAACAUGAGAUAAAUAUUUUUCUUCGAGACUACCAAGAGAAACAACAAACUUUUAAUAAAAUCAAUCGUCCAGAAGAGACACAGGAGGAUGACAAGGAUUUGCCUAAUUUCGAAAGAAAACUACAACAGCUAGAGAAGGAACUGAAAAAUGAAGAUGAGAACUUUGAAUUGGAUAUCAACUCUAAAAAAGACAAAUACGCUUUAUUCUCAUCUUCUUCUGAUCCAUCGAGGCGCACAAAUAUAUUGUCUGACAGAGCUCGAGACCUAGACUUAAAUGAAAUAUUUACUAGAGAUGAGCAAUAUGGUGAAUAUAUGGAGCUGGAACAAUUUCAUUCUUUAUGGUUGAAUGUAAUUAAACGGGGCGAUUGUUCACUGCUUCAAUUUCUCGACAUCCUAGAAUUAUUUUUGGACGACGAGAAAUAUUUGCUAACCCCACCGAUGGAUCGCAAGAAUGAUAGAUACAUGGCCUUUUUGCUAAAGUUGAGCAAAUAUGUAGAAACUUUUUUCUUCAAAAGUUAUGCUUUGCUUGACGCUGCGGCAGUUGAAAAUCUAAUCAAAUCUGACUUCGAACAUUCAUACUGUAGGGGAUCUCUUCGGUCCGAGGCAAAAGGUAUCUAUUGCCCUUUUUGUUCGAGGUGGUUCAAGACAUCUUCCGUUUUCGAAAGCCAUUUAGUAGGGAAAAUUCAUAAGAAAAAUGAAUCUAAAAGAAGAAAUUUUGUGUACUCUGAAUAUAAACUGCAUCGGUAUUUGAAAUAUUUAAAUGAUGAAUUUUCUCGAACGAGAAGUUUUGUUGAAAGAAAACUGGCAUUUACUGCAAAUGAAAGAAUGGCAGAAAUGGAUAUCUUAACACAGAAGUAUGAAGCACCUGCAUAUGAUUCGACGGAAAAAGAGGGGGCCGAACAAGUGGAUGGUGAGCAGAGAGAUGGUCAACUGCAAGAAGAGCACCUCUCUGGUAAAUCGUUUGACAUGCCAUUGGGUCCGGAUGGAUUGCCUAUGCCAUACUGGCUAUACAAACUGCAUGGGCUUGACAGAGAGUAUCGCUGCGAAAUUUGUUCGAAUAAAGUUUAUAAUGGGCGACGCACUUUUGAAAGACAUUUCAACGAAGAAAGACAUAUUUAUCACUUGCGAUGCCUUGGUAUCGAACCUUCUUCAGUAUUCAAGGGCAUAACCAAAAUUAAGGAGGCACAAGAGCUCUGGAAAAAUAUGCAGGGGCAGUCACAGUUGACAUCUAUUGCAGCAGUUCCCCCAAAGCCUAAUCCUUCACAACUAAAAGUUCCUACAGAAUUAGAACUAGAAGAAGAAGACGAAGAAGGAAAUGUAAUGAGUAAGAAGGUCUACGAUGAACUUAAGAAGCAAGGUUUGGUGUGA
TAA:	MNLLETRRSLLEEMEIIENAIAERIQRNPELYYHYIQESSKVFPDTKLPRSSLIAENKIYKFKKVKRKRKQIILQQHEINIFLRDYQEKQQTFNKINRPEETQEDDKDLPNFERKLQQLEKELKNEDENFELDINSKKDKYALFSSSSDPSRRTNILSDRARDLDLNEIFTRDEQYGEYMELEQFHSLWLNVIKRGDCSLLQFLDILELFLDDEKYLLTPPMDRKNDRYMAFLLKLSKYVETFFFKSYALLDAAAVENLIKSDFEHSYCRGSLRSEAKGIYCPFCSRWFKTSSVFESHLVGKIHKKNESKRRNFVYSEYKLHRYLKYLNDEFSRTRSFVERKLAFTANERMAEMDILTQKYEAPAYDSTEKEGAEQVDGEQRDGQLQEEHLSGKSFDMPLGPDGLPMPYWLYKLHGLDREYRCEICSNKVYNGRRTFERHFNEERHIYHLRCLGIEPSSVFKGITKIKEAQELWKNMQGQSQLTSIAAVPPKPNPSQLKVPTELELEEEDEEGNVMSKKVYDELKKQGLV
SCL:	nucleus
LSD:	GFP
UFA:	Y
APA_W:	3920
#Dombegin	1
D1_PDBC:	4DGW-A
D1_DB:	dp
D1_DRC:	1/378
D1_DRO:	A:0/378
D1_AA:	MNLLETRRSLLEEMEIIENAIAERIQRNPELYYHYIQESSKVFPDTKLPRSSLIAENKIYKFKKVKRKRKQIILQQHEINIFLRDYQEKQQTFNKINRPEETQEDDKDLPNFERKLQQLEKELKNEDENFELDINSKKDKYALFSSSSDPSRRTNILSDRARDLDLNEIFTRDEQYGEYMELEQFHSLWLNVIKRGDCSLLQFLDILELFLDDEKYLLTPPMDRKNDRYMAFLLKLSKYVETFFFKSYALLDAAAVENLIKSDFEHSYCRGSLRSEAKGIYCPFCSRWFKTSSVFESHLVGKIHKKNESKRRNFVYSEYKLHRYLKYLNDEFSRTRSFVERKLAFTANERMAEMDILTQKYEAPAYDSTEKEGAEQVD
D1_NR:	378
D1_MR:	14
D1_MM:	0
D1_IR:	0
D1_NO:	241
D1_NA:	237
D1_NB:	4
D1_FA:	 0.983
D1_FB:	 0.017
D1_CLASS:	alpha
D1_KF:	 0.0001883
D1_KU:	 2.091e-16
D1_DG:	 -16.57
##Unibegin	PRS6B_YEAST
ND:	1
mRNA:	AUGGAGGAACUAGGUAUUGUGACACCUGUCGAAAAGGCAGUCGAAGAAAAACCAGCCGUCAAAUCAUACGCAUCAUUGUUGGCUCAACUCAAUGGUACAGUCAACAAUAACAGUGCCCUGUCUAAUGUGAAUUCUGAUAUAUAUUUCAAAUUGAAGAAAUUAGAAAAAGAGUAUGAACUGCUGACUUUGCAAGAAGACUAUAUUAAGGACGAACAACGCCAUUUGAAACGUGAAUUGAAGAGAGCUCAAGAAGAAGUAAAGAGAAUCCAGUCGGUUCCAUUAGUUAUCGGGCAAUUCUUAGAACCUAUUGAUCAGAACACAGGUAUUGUUUCUAGUACCACAGGUAUGAGUUAUGUCGUUAGAAUAUUAUCAACCCUAGACCGUGAACUAUUAAAGCCAUCUAUGUCUGUAGCUUUACAUCGUCAUUCAAAUGCUUUAGUUGACAUCCUACCACCUGAUUCCGACUCUAGCAUAUCCGUAAUGGGCGAAAACGAAAAACCUGACGUCACUUAUGCAGAUGUUGGUGGGUUAGAUAUGCAAAAGCAAGAAAUCAGGGAAGCCGUAGAGCUGCCAUUAGUUCAGGCUGAUCUAUACGAGCAAAUCGGUAUUGACCCUCCUAGGGGUGUUCUAUUAUAUGGUCCACCAGGUACCGGUAAGACGAUGCUUGUUAAAGCCGUCGCCAAUAGUACAAAAGCUGCAUUCAUAAGAGUUAAUGGCUCCGAAUUUGUUCACAAAUAUCUUGGUGAAGGUCCAAGAAUGGUUCGUGACGUCUUUAGACUCGCCAGGGAAAAUGCUCCAUCCAUUAUAUUCAUAGAUGAGGUAGAUUCCAUUGCCACAAAGCGUUUUGAUGCUCAAACGGGUUCCGAUCGUGAAGUACAGCGUAUCCUGAUUGAGUUGUUGACACAAAUGGAUGGUUUCGAUCAAUCCACCAACGUUAAAGUCAUCAUGGCUACAAACAGGGCAGACACAUUGGACCCAGCUUUGCUGAGACCAGGCAGAUUAGAUAGAAAGAUUGAGUUUCCCUCACUUCGUGAUAGGCGUGAACGUCGUUUGAUUUUCGGUACCAUUGCCAGUAAGAUGUCCCUUGCCCCAGAAGCGGACUUAGACUCGCUUAUUAUUCGUAACGACUCUCUAUCAGGUGCUGUUAUUGCAGCGAUCAUGCAGGAAGCUGGUUUAAGAGCAGUGAGGAAAAACAGAUAUGUCAUCUUACAAAGCGAUCUGGAAGAAGCUUACGCCACUCAAGUCAAGACAGAUAAUACCGUCGAUAAAUUCGACUUCUACAAAUGA
TAA:	MEELGIVTPVEKAVEEKPAVKSYASLLAQLNGTVNNNSALSNVNSDIYFKLKKLEKEYELLTLQEDYIKDEQRHLKRELKRAQEEVKRIQSVPLVIGQFLEPIDQNTGIVSSTTGMSYVVRILSTLDRELLKPSMSVALHRHSNALVDILPPDSDSSISVMGENEKPDVTYADVGGLDMQKQEIREAVELPLVQADLYEQIGIDPPRGVLLYGPPGTGKTMLVKAVANSTKAAFIRVNGSEFVHKYLGEGPRMVRDVFRLARENAPSIIFIDEVDSIATKRFDAQTGSDREVQRILIELLTQMDGFDQSTNVKVIMATNRADTLDPALLRPGRLDRKIEFPSLRDRRERRLIFGTIASKMSLAPEADLDSLIIRNDSLSGAVIAAIMQEAGLRAVRKNRYVILQSDLEEAYATQVKTDNTVDKFDFYK
SCL:	Cytoplasm. Nucleus.
LSD:	UNP
UFA:	Y
APA_W:	not visualized
#Dombegin	1
D1_PDBC:	2DZN-D
D1_DB:	dp
D1_DRC:	348/414
D1_DRO:	D:348/414
D1_AA:	ERRLIFGTIASKMSLAPEADLDSLIIRNDSLSGAVIAAIMQEAGLRAVRKNRYVILQSDLEEAYATQ
D1_NR:	67
D1_MR:	0
D1_MM:	0
D1_IR:	0
D1_NO:	44
D1_NA:	44
D1_NB:	0
D1_FA:	 1.000
D1_FB:	 0.000
D1_CLASS:	alpha
D1_KF:	 2263
D1_KU:	 17.21
D1_DG:	 -2.938
##Unibegin	PRS7_YEAST
ND:	1
mRNA:	AUGCCACCAAAAGAAGACUGGGAAAAAUACAAGGCACCUUUGGAAGACGAUGAUAAAAAACCUGAUGAUGACAAGAUCGUACCCUUAACAGAAGGUGACAUUCAAGUCUUAAAAUCAUACGGUGCAGCUCCAUACGCAGCCAAAUUAAAGCAAACUGAGAAUGACUUAAAAGACAUUGAAGCGAGAAUCAAAGAAAAGGCCGGUGUGAAAGAAAGCGAUACAGGGUUAGCACCCUCCCAUCUAUGGGAUAUUAUGGGUGAUAGGCAGAGACUGGGCGAAGAACAUCCCUUACAAGUCGCUCGUUGCACGAAGAUCAUUAAGGGGAAUGGUGAAAGUGACGAAACUACGACAGAUAAUAAUAACAGCGGCAAUAGCAAUAGUAAUAGCAAUCAACAGUCUACUGAUGCAGACGAAGACGAUGAAGAUGCCAAGUACGUGAUAAAUCUUAAGCAAAUUGCCAAAUUUGUCGUCGGAUUAGGUGAACGUGUUUCUCCAACAGAUAUAGAAGAAGGUAUGCGUGUAGGUGUCGAUAGGUCGAAAUAUAAUAUUGAACUUCCAUUGCCUCCAAGGAUUGACCCAUCAGUUACUAUGAUGACCGUUGAAGAAAAGCCUGACGUUACUUAUAGCGAUGUCGGUGGCUGUAAAGACCAAAUUGAAAAGCUGAGAGAAGUUGUCGAGCUGCCCUUAUUAUCUCCAGAAAGAUUUGCUACUCUUGGUAUUGAUCCACCAAAGGGUAUCUUAUUAUAUGGGCCACCUGGUACUGGUAAGACAUUAUGUGCUCGUGCUGUUGCUAAUAGAACUGAUGCAACUUUUAUUAGGGUCAUUGGGUCUGAGCUAGUGCAAAAAUAUGUCGGUGAAGGUGCUCGUAUGGUUAGAGAAUUAUUUGAAAUGGCUCGUACCAAAAAGGCUUGCAUUAUAUUCUUCGAUGAAAUCGACGCUGUUGGUGGUGCUCGUUUUGAUGAUGGUGCUGGUGGUGAUAAUGAAGUUCAAAGAACUAUGUUAGAACUGAUUACACAGUUAGACGGGUUUGACCCUCGUGGUAACAUUAAAGUGAUGUUUGCCACCAAUAGGCCCAACACUUUAGAUCCAGCUUUAUUGAGACCCGGUAGAAUUGAUCGUAAGGUAGAGUUUUCAUUACCUGACUUGGAAGGUCGUGCAAAUAUCUUCCGUAUUCACUCUAAAUCAAUGAGUGUGGAACGUGGCAUCAGAUGGGAACUUAUCUCCAGACUGUGUCCAAACUCUACCGGUGCAGAAUUAAGAUCUGUUUGCACAGAAGCCGGUAUGUUUGCCAUUAGAGCAAGAAGAAAGGUGGCUACUGAAAAGGAUUUCCUGAAGGCUGUUGAUAAAGUUAUUAGCGGAUACAAGAAGUUUAGUUCCACAUCGCGUUAUAUGCAAUAUAAUUGA
TAA:	MPPKEDWEKYKAPLEDDDKKPDDDKIVPLTEGDIQVLKSYGAAPYAAKLKQTENDLKDIEARIKEKAGVKESDTGLAPSHLWDIMGDRQRLGEEHPLQVARCTKIIKGNGESDETTTDNNNSGNSNSNSNQQSTDADEDDEDAKYVINLKQIAKFVVGLGERVSPTDIEEGMRVGVDRSKYNIELPLPPRIDPSVTMMTVEEKPDVTYSDVGGCKDQIEKLREVVELPLLSPERFATLGIDPPKGILLYGPPGTGKTLCARAVANRTDATFIRVIGSELVQKYVGEGARMVRELFEMARTKKACIIFFDEIDAVGGARFDDGAGGDNEVQRTMLELITQLDGFDPRGNIKVMFATNRPNTLDPALLRPGRIDRKVEFSLPDLEGRANIFRIHSKSMSVERGIRWELISRLCPNSTGAELRSVCTEAGMFAIRARRKVATEKDFLKAVDKVISGYKKFSSTSRYMQYN
SCL:	nucleus
LSD:	GFP
UFA:	Y
APA_W:	105
#Dombegin	1
D1_PDBC:	4A3V-D
D1_DB:	dp
D1_DRC:	378/454
D1_DRO:	D:378/454
D1_AA:	SLPDLEGRANIFRIHSKSMSVERGIRWELISRLCPNSTGAELRSVCTEAGMFAIRARRKVATEKDFLKAVDKVISGY
D1_NR:	77
D1_MR:	0
D1_MM:	0
D1_IR:	0
D1_NO:	50
D1_NA:	50
D1_NB:	0
D1_FA:	 1.000
D1_FB:	 0.000
D1_CLASS:	alpha
D1_KF:	 1232
D1_KU:	 4.525
D1_DG:	 -3.376
##Unibegin	PSA1_YEAST
ND:	1
mRNA:	AUGUCGGGUGCUGCUGCUGCAUCUGCUGCUGGUUAUGACAGGCACAUCACUAUCUUUUCCCCCGAGGGUCGUUUAUAUCAAGUAGAAUAUGCCUUUAAAGCGACUAAUCAAACUAACAUAAACUCACUAGCGGUCAGAGGUAAAGAUUGUACAGUGGUGAUAAGUCAGAAAAAGGUCCCUGAUAAACUGUUGGAUCCAACUACUGUUUCGUAUAUUUUUUGUAUUUCAAGAACAAUUGGUAUGGUAGUGAACGGACCAAUACCGGAUGCAAGAAAUGCGGCCCUAAGAGCCAAGGCUGAGGCUGCAGAAUUCCGUUAUAAAUAUGGUUAUGAUAUGCCAUGCGAUGUAUUGGCUAAGAGAAUGGCUAACCUUUCCCAAAUCUAUACUCAAAGAGCAUAUAUGAGACCAUUAGGUGUUAUACUCACAUUUGUUUCGGUAGAUGAAGAAUUGGGUCCCUCCAUUUACAAAACUGACCCUGCAGGUUAUUACGUUGGCUACAAAGCUACUGCGACAGGACCAAAACAACAGGAGAUCACAACAAACUUAGAAAACCAUUUCAAAAAGAGUAAAAUCGACCAUAUUAAUGAAGAAUCAUGGGAGAAGGUGGUAGAAUUUGCUAUUACUCAUAUGAUUGACGCACUGGGUACCGAAUUUUCAAAGAAUGACUUGGAAGUCGGUGUCGCUACAAAGGACAAAUUCUUUACCUUGAGUGCUGAGAACAUCGAAGAAAGGCUAGUAGCAAUUGCUGAACAAGAUUAA
TAA:	MSGAAAASAAGYDRHITIFSPEGRLYQVEYAFKATNQTNINSLAVRGKDCTVVISQKKVPDKLLDPTTVSYIFCISRTIGMVVNGPIPDARNAALRAKAEAAEFRYKYGYDMPCDVLAKRMANLSQIYTQRAYMRPLGVILTFVSVDEELGPSIYKTDPAGYYVGYKATATGPKQQEITTNLENHFKKSKIDHINEESWEKVVEFAITHMIDALGTEFSKNDLEVGVATKDKFFTLSAENIEERLVAIAEQD
SCL:	cytoplasm,nucleus
LSD:	GFP
UFA:	Y
APA_W:	15200
#Dombegin	1
D1_PDBC:	1G65-G
D1_DB:	cath
D1_DRC:	10/252
D1_DRO:	G:6/240
D1_AA:	AGYDRHITIFSPEGRLYQVEYAFKATNQTNINSLAVRGKDCTVVISQKKVPDKLLDPTTVSYIFCISRTIGMVVNGPIPDARNAALRAKAEAAEFRYKYGYDMPCDVLAKRMANLSQIYTQRAYMRPLGVILTFVSVDEELGPSIYKTDPAGYYVGYKATATGPKQQEITTNLENHFKKSKIDHINEESWEKVVEFAITHMIDALGTEFSKNDLEVGVATKDKFFTLSAENIEERLVAIAEQD
D1_NR:	243
D1_MR:	0
D1_MM:	0
D1_IR:	0
D1_NO:	123
D1_NA:	75
D1_NB:	48
D1_FA:	 0.610
D1_FB:	 0.390
D1_CLASS:	alpha-beta
D1_KF:	 1.277e-05
D1_KU:	 1.038e-14
D1_DG:	 -12.6
##Unibegin	PSA2_YEAST
ND:	1
mRNA:	AUGACCGACAGAUAUUCUUUUUCGUUGACCACUUUUUCUCCCAGCGGUAAAUUGGGUCAAAUUGAUUACGCCUUGACGGCAGUAAAACAAGGUGUCACCUCAUUGGGUAUAAAAGCUACGAAUGGUGUAGUAAUUGCCACAGAAAAGAAGUCGUCCUCGCCACUGGCCAUGUCAGAAACACUUUCGAAGGUAUCCUUACUAACACCGGACAUUGGUGCAGUAUAUUCCGGUAUGGGGCCUGAUUAUAGAGUUUUAGUGGAUAAAUCAAGAAAGGUAGCACAUACUAGUUAUAAACGAAUUUAUGGUGAAUACCCUCCCACCAAAUUACUGGUUUCUGAAGUAGCCAAAAUAAUGCAAGAGGCUACACAGUCCGGUGGUGUCAGACCCUUUGGUGUUUCACUGUUGAUUGCUGGCCACGACGAAUUUAAUGGGUUUAGUUUAUAUCAAGUGGAUCCUUCCGGUUCCUACUUCCCUUGGAAAGCCACCGCUAUAGGAAAAGGUUCUGUGGCGGCAAAAACGUUUUUAGAGAAAAGAUGGAAUGAUGAACUGGAACUAGAAGACGCCAUUCAUAUUGCCUUACUAACGCUGAAGGAGUCGGUAGAGGGCGAAUUCAAUGGUGACACCAUUGAACUGGCUAUUAUUGGCGAUGAGAACCCUGACUUGCUAGGCUACACUGGUAUUCCAACCGAUAAAGGCCCUAGAUUUAGAAAAUUAACUUCUCAAGAAAUAAAUGAUAGAUUAGAAGCAUUAUGA
TAA:	MTDRYSFSLTTFSPSGKLGQIDYALTAVKQGVTSLGIKATNGVVIATEKKSSSPLAMSETLSKVSLLTPDIGAVYSGMGPDYRVLVDKSRKVAHTSYKRIYGEYPPTKLLVSEVAKIMQEATQSGGVRPFGVSLLIAGHDEFNGFSLYQVDPSGSYFPWKATAIGKGSVAAKTFLEKRWNDELELEDAIHIALLTLKESVEGEFNGDTIELAIIGDENPDLLGYTGIPTDKGPRFRKLTSQEINDRLEAL
SCL:	nucleus
LSD:	GFP
UFA:	Y
APA_W:	7060
#Dombegin	1
D1_PDBC:	1G65-A
D1_DB:	cath
D1_DRC:	1/250
D1_DRO:	A:4/236
D1_AA:	MTDRYSFSLTTFSPSGKLGQIDYALTAVKQGVTSLGIKATNGVVIATEKKSSSPLAMSETLSKVSLLTPDIGAVYSGMGPDYRVLVDKSRKVAHTSYKRIYGEYPPTKLLVSEVAKIMQEATQSGGVRPFGVSLLIAGHDEFNGFSLYQVDPSGSYFPWKATAIGKGSVAAKTFLEKRWNDELELEDAIHIALLTLKESVEGEFNGDTIELAIIGDENPDLLGYTGIPTDKGPRFRKLTSQEINDRLEAL
D1_NR:	250
D1_MR:	0
D1_MM:	0
D1_IR:	0
D1_NO:	129
D1_NA:	74
D1_NB:	55
D1_FA:	 0.574
D1_FB:	 0.426
D1_CLASS:	alpha-beta
D1_KF:	 6.811e-06
D1_KU:	 3.029e-15
D1_DG:	 -12.97
##Unibegin	PSA3_YEAST
ND:	1
mRNA:	AUGGGUUCCAGAAGAUACGAUUCCAGGACAACAAUUUUCUCCCCUGAGGGACGUCUAUAUCAGGUUGAAUACGCGCUAGAAUCCAUUUCACAUGCAGGUACCGCAAUUGGGAUUAUGGCAUCUGAUGGGAUUGUUCUUGCAGCAGAACGCAAAGUCACAAGUACUUUACUAGAACAAGACACCUCUACCGAAAAACUUUAUAAGUUAAACGAUAAAAUUGCGGUUGCCGUUGCUGGACUGACUGCAGAUGCAGAAAUUCUAAUAAAUACGGCUAGAAUUCACGCUCAAAAUUACCUUAAAACCUAUAAUGAAGAUAUACCAGUAGAAAUUUUGGUGAGAAGGCUAAGUGAUAUAAAACAAGGUUACACGCAACAUGGUGGUUUAAGACCAUUUGGUGUGUCCUUUAUCUACGCCGGUUAUGACGAUAGAUACGGUUACCAAUUGUAUACAUCUAAUCCAUCGGGAAACUAUACAGGGUGGAAGGCUAUUAGUGUUGGCGCUAACACAUCAGCAGCACAAACCCUACUUCAAAUGGACUACAAGGAUGAUAUGAAAGUCGAUGAUGCCAUUGAACUGGCUUUAAAAACGUUAUCCAAAACUACCGACAGUAGCGCGCUGACUUAUGACAGGUUGGAAUUUGCUACUAUCAGAAAGGGUGCUAAUGACGGAGAAGUGUAUCAGAAGAUUUUCAAGCCUCAAGAGAUAAAGGAUAUAUUGGUAAAGACUGGUAUUACCAAGAAGGAUGAAGACGAAGAAGCUGAUGAAGAUAUGAAAUAA
TAA:	MGSRRYDSRTTIFSPEGRLYQVEYALESISHAGTAIGIMASDGIVLAAERKVTSTLLEQDTSTEKLYKLNDKIAVAVAGLTADAEILINTARIHAQNYLKTYNEDIPVEILVRRLSDIKQGYTQHGGLRPFGVSFIYAGYDDRYGYQLYTSNPSGNYTGWKAISVGANTSAAQTLLQMDYKDDMKVDDAIELALKTLSKTTDSSALTYDRLEFATIRKGANDGEVYQKIFKPQEIKDILVKTGITKKDEDEEADEDMK
SCL:	cytoplasm,nucleus
LSD:	GFP
UFA:	Y
APA_W:	17100
#Dombegin	1
D1_PDBC:	1G65-B
D1_DB:	cath
D1_DRC:	2/245
D1_DRO:	B:4/239
D1_AA:	GSRRYDSRTTIFSPEGRLYQVEYALESISHAGTAIGIMASDGIVLAAERKVTSTLLEQDTSTEKLYKLNDKIAVAVAGLTADAEILINTARIHAQNYLKTYNEDIPVEILVRRLSDIKQGYTQHGGLRPFGVSFIYAGYDDRYGYQLYTSNPSGNYTGWKAISVGANTSAAQTLLQMDYKDDMKVDDAIELALKTLSKTTDSSALTYDRLEFATIRKGANDGEVYQKIFKPQEIKDILVKTGIT
D1_NR:	244
D1_MR:	0
D1_MM:	0
D1_IR:	0
D1_NO:	144
D1_NA:	86
D1_NB:	58
D1_FA:	 0.597
D1_FB:	 0.403
D1_CLASS:	alpha-beta
D1_KF:	 1.168e-05
D1_KU:	 8.705e-15
D1_DG:	 -12.65
##Unibegin	PSA4_YEAST
ND:	1
mRNA:	AUGAGUGGUUACGAUAGAGCUUUGUCCAUUUUCUCCCCAGAUGGACACAUUUUCCAAGUGGAGUACGCCCUGGAGGCGGUAAAGAGGGGUACCUGUGCUGUAGGUGUCAAGGGUAAGAAUUGUGUAGUAUUGGGCUGCGAAAGAAGGUCUACUUUGAAGCUGCAAGACACUAGAAUUACGCCUUCCAAAGUUUCCAAAAUUGACUCGCAUGUGGUGUUGUCAUUUUCUGGUUUAAAUGCAGAUUCCAGAAUUCUUAUCGAGAAGGCUAGAGUGGAGGCCCAAAGUCACAGACUAACGUUGGAGGAUCCCGUGACGGUGGAGUAUCUCACACGUUAUGUCGCUGGUGUGCAACAAAGGUACACGCAGUCAGGAGGUGUUAGACCAUUUGGUGUGUCGACGCUGAUUGCCGGCUUCGACCCGAGAGAUGAUGAACCCAAGCUUUACCAGACCGAGCCAAGUGGUAUAUACUCUUCGUGGUCCGCUCAGACCAUUGGGAGAAACUCCAAGACGGUACGUGAGUUUUUGGAGAAGAAUUACGAUCGCAAAGAACCACCAGCCACAGUGGAAGAAUGUGUCAAACUUACUGUAAGAUCUCUGUUGGAGGUAGUUCAAACAGGUGCAAAAAAUAUUGAAAUCACUGUUGUUAAGCCGGACUCAGAUAUUGUUGCGUUGAGCAGUGAGGAAAUUAACCAGUACGUCACCCAAAUCGAACAAGAAAAGCAAGAGCAGCAAGAGCAGGACAAAAAGAAAAAAUCUAACCAUUAA
TAA:	MSGYDRALSIFSPDGHIFQVEYALEAVKRGTCAVGVKGKNCVVLGCERRSTLKLQDTRITPSKVSKIDSHVVLSFSGLNADSRILIEKARVEAQSHRLTLEDPVTVEYLTRYVAGVQQRYTQSGGVRPFGVSTLIAGFDPRDDEPKLYQTEPSGIYSSWSAQTIGRNSKTVREFLEKNYDRKEPPATVEECVKLTVRSLLEVVQTGAKNIEITVVKPDSDIVALSSEEINQYVTQIEQEKQEQQEQDKKKKSNH
SCL:	cytoplasm,nucleus
LSD:	GFP
UFA:	Y
APA_W:	16800
#Dombegin	1
D1_PDBC:	1G65-C
D1_DB:	cath
D1_DRC:	3/243
D1_DRO:	C:7/243
D1_AA:	GYDRALSIFSPDGHIFQVEYALEAVKRGTCAVGVKGKNCVVLGCERRSTLKLQDTRITPSKVSKIDSHVVLSFSGLNADSRILIEKARVEAQSHRLTLEDPVTVEYLTRYVAGVQQRYTQSGGVRPFGVSTLIAGFDPRDDEPKLYQTEPSGIYSSWSAQTIGRNSKTVREFLEKNYDRKEPPATVEECVKLTVRSLLEVVQTGAKNIEITVVKPDSDIVALSSEEINQYVTQIEQEKQEQ
D1_NR:	241
D1_MR:	0
D1_MM:	0
D1_IR:	0
D1_NO:	141
D1_NA:	88
D1_NB:	53
D1_FA:	 0.624
D1_FB:	 0.376
D1_CLASS:	alpha-beta
D1_KF:	 1.529e-05
D1_KU:	 1.476e-14
D1_DG:	 -12.5
##Unibegin	PSA5_YEAST
ND:	1
mRNA:	AUGUUCUUAACUAGAAGUGAAUAUGAUCGUGGUGUAAGCACAUUUUCCCCAGAAGGGAGGUUAUUCCAAGUUGAGUAUUCUUUGGAGGCCAUCAAAUUAGGAUCUACAGCAAUUGGUAUUGCCACGAAAGAAGGUGUUGUACUAGGUGUGGAGAAACGUGCCACCUCACCACUAUUAGAAUCUGAUUCUAUUGAGAAAAUCGUGGAGAUUGAUCGUCAUAUUGGUUGUGCAAUGAGUGGGCUUACAGCAGAUGCUCGUUCCAUGAUUGAACAUGCGCGUACUGCUGCAGUAACGCAUAAUCUAUACUACGAUGAAGACAUCAAUGUUGAGUCCUUAACGCAAUCGGUGUGUGAUCUUGCUCUAAGGUUCGGUGAAGGUGCCUCUGGUGAAGAAAGACUAAUGUCUCGACCAUUCGGGGUUGCCUUGUUAAUUGCUGGCCAUGAUGCGGAUGAUGGUUAUCAACUUUUCCAUGCAGAACCAUCUGGGACAUUUUACCGUUAUAAUGCCAAAGCCAUUGGUUCAGGCUCUGAAGGAGCACAAGCAGAAUUAUUGAAUGAAUGGCAUUCUUCUUUAACUUUGAAAGAAGCUGAGCUUCUUGUUCUAAAAAUCCUAAAGCAAGUGAUGGAAGAGAAACUUGAUGAAAAUAACGCGCAAUUGAGUUGUAUAACAAAGCAAGACGGAUUCAAAAUAUAUGAUAACGAAAAAACUGCUGAAUUGAUAAAAGAGUUGAAAGAGAAAGAAGCUGCAGAAAGUCCAGAAGAAGCGGAUGUUGAAAUGUCAUAA
TAA:	MFLTRSEYDRGVSTFSPEGRLFQVEYSLEAIKLGSTAIGIATKEGVVLGVEKRATSPLLESDSIEKIVEIDRHIGCAMSGLTADARSMIEHARTAAVTHNLYYDEDINVESLTQSVCDLALRFGEGASGEERLMSRPFGVALLIAGHDADDGYQLFHAEPSGTFYRYNAKAIGSGSEGAQAELLNEWHSSLTLKEAELLVLKILKQVMEEKLDENNAQLSCITKQDGFKIYDNEKTAELIKELKEKEAAESPEEADVEMS
SCL:	cytoplasm,nucleus
LSD:	GFP
UFA:	Y
APA_W:	17100
#Dombegin	1
D1_PDBC:	1Z7Q-E
D1_DB:	cath
D1_DRC:	6/250
D1_DRO:	E:6/250
D1_AA:	SEYDRGVSTFSPEGRLFQVEYSLEAIKLGSTAIGIATKEGVVLGVEKRATSPLLESDSIEKIVEIDRHIGCAMSGLTADARSMIEHARTAAVTHNLYYDEDINVESLTQSVCDLALRFGEGASGEERLMSRPFGVALLIAGHDADDGYQLFHAEPSGTFYRYNAKAIGSGSEGAQAELLNEWHSSLTLKEAELLVLKILKQVMEEKLDENNAQLSCITKQDGFKIYDNEKTAELIKELKEKEAAE
D1_NR:	245
D1_MR:	0
D1_MM:	0
D1_IR:	0
D1_NO:	147
D1_NA:	89
D1_NB:	58
D1_FA:	 0.605
D1_FB:	 0.395
D1_CLASS:	alpha-beta
D1_KF:	 1.067e-05
D1_KU:	 7.3e-15
D1_DG:	 -12.71
##Unibegin	PSA7_YEAST
ND:	1
mRNA:	AUGACAUCAAUUGGUACUGGUUACGAUCUUUCCAAUAGUGUUUUUUCCCCCGAUGGUAGAAAUUUCCAAGUAGAGUAUGCCGUCAAAGCAGUCGAAAACGGUACCACAUCAAUCGGUAUAAAGUGUAACGACGGUGUAGUCUUUGCAGUGGAAAAGCUCAUUACGUCUAAACUGCUGGUCCCACAAAAAAAUGUCAAGAUUCAAGUCGUAGACCGUCACAUCGGUUGCGUUUAUUCAGGUUUGAUUCCUGAUGGUAGGCACCUGGUUAAUCGUGGUCGUGAAGAAGCCGCCAGCUUCAAAAAGCUGUAUAAAACGCCCAUUCCCAUUCCUGCAUUUGCAGACCGUUUAGGACAAUAUGUGCAGGCGCACACUUUAUACAACAGUGUUAGACCGUUCGGGGUCAGUACCAUCUUUGGUGGUGUAGAUAAAAAUGGUGCUCAUCUUUACAUGUUGGAACCAAGUGGCUCUUAUUGGGGCUACAAGGGGGCUGCCACUGGGAAAGGUAGGCAAUCUGCGAAGGCUGAAUUGGAAAAAUUAGUUGACCAUCAUCCAGAAGGUCUUUCAGCAAGAGAGGCCGUUAAACAAGCUGCAAAGAUUAUCUAUUUGGCACACGAGGAUAACAAGGAAAAGGAUUUUGAAUUGGAAAUAAGUUGGUGUUCACUGUCGGAAACGAAUGGUCUGCACAAGUUCGUUAAGGGCGAUCUGCUACAGGAAGCUAUCGAUUUUGCCCAAAAAGAAAUUAACGGCGAUGAUGACGAGGACGAAGAUGACAGUGAUAACGUCAUGUCCAGUGAUGAUGAAAAUGCUCCAGUGGCUACGAAUGCAAACGCUACCACUGACCAAGAGGGUGAUAUUCACCUAGAAUAG
TAA:	MTSIGTGYDLSNSVFSPDGRNFQVEYAVKAVENGTTSIGIKCNDGVVFAVEKLITSKLLVPQKNVKIQVVDRHIGCVYSGLIPDGRHLVNRGREEAASFKKLYKTPIPIPAFADRLGQYVQAHTLYNSVRPFGVSTIFGGVDKNGAHLYMLEPSGSYWGYKGAATGKGRQSAKAELEKLVDHHPEGLSAREAVKQAAKIIYLAHEDNKEKDFELEISWCSLSETNGLHKFVKGDLLQEAIDFAQKEINGDDDEDEDDSDNVMSSDDENAPVATNANATTDQEGDIHLE
SCL:	cytoplasm,nucleus
LSD:	GFP
UFA:	Y
APA_W:	12000
#Dombegin	1
D1_PDBC:	1G65-F
D1_DB:	cath
D1_DRC:	5/248
D1_DRO:	F:5/241
D1_AA:	GTGYDLSNSVFSPDGRNFQVEYAVKAVENGTTSIGIKCNDGVVFAVEKLITSKLLVPQKNVKIQVVDRHIGCVYSGLIPDGRHLVNRGREEAASFKKLYKTPIPIPAFADRLGQYVQAHTLYNSVRPFGVSTIFGGVDKNGAHLYMLEPSGSYWGYKGAATGKGRQSAKAELEKLVDHHPEGLSAREAVKQAAKIIYLAHEDNKEKDFELEISWCSLSETNGLHKFVKGDLLQEAIDFAQKEIN
D1_NR:	244
D1_MR:	0
D1_MM:	0
D1_IR:	0
D1_NO:	132
D1_NA:	77
D1_NB:	55
D1_FA:	 0.583
D1_FB:	 0.417
D1_CLASS:	alpha-beta
D1_KF:	 1.168e-05
D1_KU:	 8.705e-15
D1_DG:	 -12.65
##Unibegin	PSB1_YEAST
ND:	1
mRNA:	AUGAAUGGAAUUCAAGUGGACAUCAAUCGUUUGAAAAAGGGCGAAGUCAGUUUAGGUACCUCAAUUAUGGCCGUGACAUUUAAGGAUGGUGUGAUACUAGGUGCUGAUUCACGUACCACCACUGGUGCGUACAUAGCUAACCGUGUGACAGAUAAAUUAACGAGAGUACAUGACAAAAUUUGGUGUUGUAGGUCCGGUUCUGCAGCAGACACGCAGGCGAUUGCCGACAUUGUUCAGUACCAUUUGGAAUUAUAUACUUCUCAAUAUGGUACCCCCUCCACAGAGACUGCUGCCUCGGUGUUCAAAGAAUUAUGUUACGAAAAUAAAGAUAACCUUACUGCUGGUAUAAUUGUGGCUGGUUAUGAUGACAAAAACAAAGGGGAAGUAUAUACUAUUCCAUUGGGUGGCUCCGUCCAUAAGCUGCCUUAUGCGAUAGCAGGAUCUGGCUCUACUUUCAUAUAUGGGUAUUGUGAUAAAAACUUUAGAGAAAAUAUGUCAAAGGAAGAAACCGUAGAUUUCAUAAAGCAUUCGCUAUCGCAAGCCAUUAAAUGGGACGGAUCUUCCGGUGGUGUUAUAAGAAUGGUUGUUUUGACAGCUGCUGGUGUGGAACGUUUGAUAUUCUACCCUGAUGAAUAUGAACAACUAUAA
TAA:	MNGIQVDINRLKKGEVSLGTSIMAVTFKDGVILGADSRTTTGAYIANRVTDKLTRVHDKIWCCRSGSAADTQAIADIVQYHLELYTSQYGTPSTETAASVFKELCYENKDNLTAGIIVAGYDDKNKGEVYTIPLGGSVHKLPYAIAGSGSTFIYGYCDKNFRENMSKEETVDFIKHSLSQAIKWDGSSGGVIRMVVLTAAGVERLIFYPDEYEQL
SCL:	nucleus
LSD:	GFP
UFA:	Y
APA_W:	7250
#Dombegin	1
D1_PDBC:	1FNT-H
D1_DB:	cath
D1_DRC:	20/215
D1_DRO:	H:1/196
D1_AA:	TSIMAVTFKDGVILGADSRTTTGAYIANRVTDKLTRVHDKIWCCRSGSAADTQAIADIVQYHLELYTSQYGTPSTETAASVFKELCYENKDNLTAGIIVAGYDDKNKGEVYTIPLGGSVHKLPYAIAGSGSTFIYGYCDKNFRENMSKEETVDFIKHSLSQAIKWDGSSGGVIRMVVLTAAGVERLIFYPDEYEQL
D1_NR:	196
D1_MR:	0
D1_MM:	0
D1_IR:	0
D1_NO:	123
D1_NA:	67
D1_NB:	56
D1_FA:	 0.545
D1_FB:	 0.455
D1_CLASS:	alpha-beta
D1_KF:	 0.0008923
D1_KU:	 4.155e-11
D1_DG:	 -10.17
##Unibegin	PSB2_YEAST
ND:	1
mRNA:	AUGGCAGGUUUAUCGUUCGACAAUUAUCAAAGAAAUAAUUUCUUAGCGGAAAACUCGCACACACAACCUAAGGCAACUUCCACGGGUACCACCAUUGUAGGCGUAAAAUUCAAUAACGGAGUGGUGAUUGCAGCAGAUACAAGAUCAACACAAGGUCCAAUUGUCGCAGAUAAGAAUUGCGCAAAAUUGCAUAGAAUUUCCCCCAAAAUAUGGUGUGCUGGUGCCGGUACCGCCGCCGAUACUGAGGCAGUUACGCAGUUGAUCGGGUCUAACAUUGAAUUACAUUCCUUAUAUACCUCGAGAGAACCAAGAGUGGUCUCAGCUUUACAAAUGCUAAAGCAGCACCUAUUUAAGUACCAAGGUCAUAUUGGUGCUUAUUUGAUUGUUGCAGGUGUAGACCCUACGGGAUCUCAUUUGUUCUCCAUUCAUGCGCAUGGUUCUACUGACGUGGGCUACUACCUUUCUCUAGGAUCUGGUUCUCUAGCGGCAAUGGCUGUGUUGGAAUCACACUGGAAGCAAGACCUUACGAAGGAGGAAGCCAUAAAGUUGGCCUCUGAUGCAAUCCAGGCUGGUAUCUGGAAUGAUUUGGGGUCUGGUUCUAAUGUGGAUGUGUGUGUCAUGGAAAUAGGUAAAGAUGCAGAAUACUUGAGGAAUUACUUGACUCCAAAUGUUAGAGAAGAAAAGCAGAAAAGCUACAAAUUCCCCAGGGGUACAACUGCUGUGCUGAAGGAGAGUAUUGUCAAUAUUUGUGACAUACAAGAAGAACAAGUCGAUAUAACGGCUUGA
TAA:	MAGLSFDNYQRNNFLAENSHTQPKATSTGTTIVGVKFNNGVVIAADTRSTQGPIVADKNCAKLHRISPKIWCAGAGTAADTEAVTQLIGSNIELHSLYTSREPRVVSALQMLKQHLFKYQGHIGAYLIVAGVDPTGSHLFSIHAHGSTDVGYYLSLGSGSLAAMAVLESHWKQDLTKEEAIKLASDAIQAGIWNDLGSGSNVDVCVMEIGKDAEYLRNYLTPNVREEKQKSYKFPRGTTAVLKESIVNICDIQEEQVDITA
SCL:	cytoplasm,nucleus
LSD:	GFP
UFA:	Y
APA_W:	11400
#Dombegin	1
D1_PDBC:	1FNT-I
D1_DB:	cath
D1_DRC:	30/251
D1_DRO:	I:1/222
D1_AA:	TTIVGVKFNNGVVIAADTRSTQGPIVADKNCAKLHRISPKIWCAGAGTAADTEAVTQLIGSNIELHSLYTSREPRVVSALQMLKQHLFKYQGHIGAYLIVAGVDPTGSHLFSIHAHGSTDVGYYLSLGSGSLAAMAVLESHWKQDLTKEEAIKLASDAIQAGIWNDLGSGSNVDVCVMEIGKDAEYLRNYLTPNVREEKQKSYKFPRGTTAVLKESIVNICD
D1_NR:	222
D1_MR:	0
D1_MM:	0
D1_IR:	0
D1_NO:	131
D1_NA:	62
D1_NB:	69
D1_FA:	 0.473
D1_FB:	 0.527
D1_CLASS:	alpha-beta
D1_KF:	 8.469e-05
D1_KU:	 4.201e-13
D1_DG:	 -11.51
##Unibegin	PSB3_YEAST
ND:	1
mRNA:	AUGUCGGAUCCAAGUUCUAUUAACGGUGGUAUCGUCGUUGCGAUGACAGGUAAAGACUGUGUGGCCAUUGCCUGUGAUUUGCGUCUCGGAAGCCAGUCACUAGGUGUGUCGAACAAGUUUGAAAAAAUCUUCCACUAUGGGCAUGUGUUCUUAGGGAUUACCGGUCUGGCUACCGACGUGACUACUCUGAACGAGAUGUUCCGCUACAAGACGAACCUAUAUAAGUUGAAGGAAGAAAGGGCCAUUGAGCCUGAAACGUUUACCCAAUUAGUGUCAAGUUCACUUUAUGAAAGAAGAUUCGGUCCAUACUUUGUGGGGCCGGUGGUAGCAGGUAUUAAUUCCAAGUCCGGGAAGCCCUUUAUUGCGGGAUUCGACCUAAUCGGCUGUAUCGACGAGGCCAAGGAUUUUAUCGUUAGCGGUACUGCAUCCGACCAACUGUUCGGUAUGUGUGAGUCCCUGUACGAACCUAAUCUAGAGCCAGAAGAUCUUUUCGAAACUAUAAGUCAGGCCCUACUGAAUGCUGCUGACCGUGACGCUCUAUCAGGCUGGGGAGCUGUAGUAUACAUCAUCAAGAAGGAUGAAGUGGUGAAGAGAUACUUGAAGAUGAGACAAGAUUGA
TAA:	MSDPSSINGGIVVAMTGKDCVAIACDLRLGSQSLGVSNKFEKIFHYGHVFLGITGLATDVTTLNEMFRYKTNLYKLKEERAIEPETFTQLVSSSLYERRFGPYFVGPVVAGINSKSGKPFIAGFDLIGCIDEAKDFIVSGTASDQLFGMCESLYEPNLEPEDLFETISQALLNAADRDALSGWGAVVYIIKKDEVVKRYLKMRQD
SCL:	Cytoplasm. Nucleus.
LSD:	UNP
UFA:	Y
APA_W:	not visualized
#Dombegin	1
D1_PDBC:	1FNT-J
D1_DB:	cath
D1_DRC:	2/205
D1_DRO:	J:-8/196
D1_AA:	SDPSSINGGIVVAMTGKDCVAIACDLRLGSQSLGVSNKFEKIFHYGHVFLGITGLATDVTTLNEMFRYKTNLYKLKEERAIEPETFTQLVSSSLYERRFGPYFVGPVVAGINSKSGKPFIAGFDLIGCIDEAKDFIVSGTASDQLFGMCESLYEPNLEPEDLFETISQALLNAADRDALSGWGAVVYIIKKDEVVKRYLKMRQD
D1_NR:	204
D1_MR:	0
D1_MM:	0
D1_IR:	0
D1_NO:	126
D1_NA:	66
D1_NB:	60
D1_FA:	 0.524
D1_FB:	 0.476
D1_CLASS:	alpha-beta
D1_KF:	 0.0004316
D1_KU:	 1.009e-11
D1_DG:	 -10.58
##Unibegin	PSB4_YEAST
ND:	1
mRNA:	AUGGAUAUUAUUCUGGGCAUCCGUGUACAGGAUUCUGUCAUUCUAGCGUCUUCUAAGGCAGUCACAAGAGGUAUUUCUGUUUUAAAAGAUUCUGAUGAUAAAACGAGACAAUUAUCGCCACAUACAUUGAUGAGUUUUGCCGGUGAAGCUGGUGACACCGUUCAAUUCGCCGAGUACAUUCAAGCCAAUAUCCAAUUAUACUCCAUUAGAGAAGAUUAUGAGCUCUCUCCACAAGCAGUAUCUAGUUUUGUUAGGCAAGAAUUAGCCAAGUCAAUUAGGUCGAGAAGACCAUACCAAGUCAACGUAUUGAUUGGAGGCUAUGACAAAAAGAAGAACAAACCGGAACUAUAUCAAAUUGACUACUUGGGUACUAAAGUCGAAUUACCCUAUGGUGCUCAUGGUUACUCGGGGUUUUACACAUUCUCUUUACUAGAUCAUCAUUAUAGACCUGAUAUGACUACUGAGGAGGGUUUAGAUUUAUUAAAACUAUGUGUACAAGAGCUUGAAAAAAGAAUGCCAAUGGACUUCAAGGGCGUCAUUGUUAAAAUCGUGGAUAAAGAUGGCAUAAGACAAGUAGAUGACUUCCAGGCACAGUGA
TAA:	MDIILGIRVQDSVILASSKAVTRGISVLKDSDDKTRQLSPHTLMSFAGEAGDTVQFAEYIQANIQLYSIREDYELSPQAVSSFVRQELAKSIRSRRPYQVNVLIGGYDKKKNKPELYQIDYLGTKVELPYGAHGYSGFYTFSLLDHHYRPDMTTEEGLDLLKLCVQELEKRMPMDFKGVIVKIVDKDGIRQVDDFQAQ
SCL:	Cytoplasm. Nucleus.
LSD:	UNP
UFA:	Y
APA_W:	21800
#Dombegin	1
D1_PDBC:	1FNT-K
D1_DB:	cath
D1_DRC:	1/198
D1_DRO:	K:-1/197
D1_AA:	MDIILGIRVQDSVILASSKAVTRGISVLKDSDDKTRQLSPHTLMSFAGEAGDTVQFAEYIQANIQLYSIREDYELSPQAVSSFVRQELAKSIRSRRPYQVNVLIGGYDKKKNKPELYQIDYLGTKVELPYGAHGYSGFYTFSLLDHHYRPDMTTEEGLDLLKLCVQELEKRMPMDFKGVIVKIVDKDGIRQVDDFQAQ
D1_NR:	198
D1_MR:	0
D1_MM:	0
D1_IR:	0
D1_NO:	135
D1_NA:	69
D1_NB:	66
D1_FA:	 0.511
D1_FB:	 0.489
D1_CLASS:	alpha-beta
D1_KF:	 0.000744
D1_KU:	 2.916e-11
D1_DG:	 -10.27
##Unibegin	PSB5_YEAST
ND:	1
mRNA:	AUGCAAGCUAUUGCCGAUAGUUUCAGUGUACCAAACAGAUUGGUUAAGGAACUUCAAUAUGACAACGAACAAAACUUAGAGAGCGAUUUCGUAACGGGCGCCUCCCAGUUUCAACGUUUGGCACCAUCGCUUACGGUUCCACCAAUUGCGUCUCCACAGCAGUUUUUAAGAGCACACACAGAUGAUUCACGAAACCCAGACUGUAAAAUCAAGAUCGCACAUGGUACUACAACCUUAGCAUUUAGAUUUCAAGGCGGUAUUAUUGUGGCAGUAGAUUCUCGUGCCACUGCCGGCAAUUGGGUUGCUUCUCAAACUGUGAAGAAAGUUAUUGAGAUCAACCCAUUUUUAUUGGGUACAAUGGCUGGUGGUGCGGCAGAUUGUCAAUUUUGGGAAACUUGGCUAGGUUCUCAGUGUAGGCUGCACGAGCUGAGGGAAAAGGAACGUAUAUCUGUCGCAGCCGCAUCCAAGAUUUUAAGCAAUUUAGUAUACCAAUAUAAAGGGGCCGGUUUAUCAAUGGGUACUAUGAUCUGUGGUUACACUAGGAAGGAGGGCCCAACCAUUUAUUACGUCGACUCAGACGGUACAAGAUUAAAAGGUGACAUAUUCUGCGUUGGUUCAGGUCAAACAUUUGCAUAUGGUGUUCUAGACUCUAACUAUAAAUGGGAUUUAUCCGUUGAAGAUGCUUUAUAUCUAGGUAAGAGAUCUAUUUUAGCUGCUGCCCAUAGAGAUGCUUACUCUGGUGGUUCUGUAAAUUUAUAUCAUGUUACCGAGGAUGGUUGGAUAUAUCACGGUAAUCAUGACGUAGGUGAACUAUUUUGGAAGGUCAAGGAAGAGGAAGGAUCUUUCAACAACGUUAUUGGCUAA
TAA:	MQAIADSFSVPNRLVKELQYDNEQNLESDFVTGASQFQRLAPSLTVPPIASPQQFLRAHTDDSRNPDCKIKIAHGTTTLAFRFQGGIIVAVDSRATAGNWVASQTVKKVIEINPFLLGTMAGGAADCQFWETWLGSQCRLHELREKERISVAAASKILSNLVYQYKGAGLSMGTMICGYTRKEGPTIYYVDSDGTRLKGDIFCVGSGQTFAYGVLDSNYKWDLSVEDALYLGKRSILAAAHRDAYSGGSVNLYHVTEDGWIYHGNHDVGELFWKVKEEEGSFNNVIG
SCL:	cytoplasm,nucleus
LSD:	GFP
UFA:	Y
APA_W:	8530
#Dombegin	1
D1_PDBC:	1G0U-K
D1_DB:	cath
D1_DRC:	76/287
D1_DRO:	K:1/211
D1_AA:	TTTLAFRFQGGIIVAVDSRATAGNWVASQTVKKVIEINPFLLGTMAGGAADCQFWETWLGSQCRLHELREKERISVAAASKILSNLVYQYKGAGLSMGTMICGYTRKEGPTIYYVDSDGTRLKGDIFCVGSGQTFAYGVLDSNYKWDLSVEDALYLGKRSILAAAHRDAYSGGSVNLYHVTEDGWIYHGNHDVGELFWKVKEEEGSFNNVIG
D1_NR:	212
D1_MR:	0
D1_MM:	0
D1_IR:	0
D1_NO:	95
D1_NA:	26
D1_NB:	69
D1_FA:	 0.274
D1_FB:	 0.726
D1_CLASS:	beta
D1_KF:	 4.531e-06
D1_KU:	 4.003e-13
D1_DG:	 -9.78
##Unibegin	PSB6_YEAST
ND:	1
mRNA:	AUGGCCACUAUUGCAUCAGAAUACUCUUCGGAGGCGUCAAAUACACCCAUUGAACAUCAAUUCAAUCCUUACGGUGAUAAUGGUGGUACAAUCCUGGGCAUUGCAGGUGAAGAUUUCGCAGUGUUAGCAGGCGAUACAAGAAAUAUCACCGAUUACUCAAUUAAUUCUCGUUAUGAACCCAAGGUUUUUGAUUGUGGUGAUAACAUAGUCAUGUCGGCGAAUGGAUUUGCAGCAGACGGCGACGCUUUAGUAAAAAGAUUCAAAAAUAGUGUAAAAUGGUACCAUUUCGACCACAACGACAAAAAACUAUCUAUAAACUCUGCAGCAAGGAACAUUCAACAUCUUCUGUACGGGAAGAGGUUUUUCCCUUACUACGUUCAUACGAUCAUUGCGGGUCUUGACGAAGAUGGUAAGGGCGCUGUCUAUUCGUUCGACCCAGUUGGCUCCUACGAAAGAGAACAGUGUAGAGCAGGUGGUGCUGCGGCAUCAUUGAUCAUGCCAUUUUUGGACAAUCAGGUUAAUUUCAAAAAUCAAUAUGAGCCAGGUACAAACGGUAAAGUCAAAAAGCCUUUGAAAUACUUGUCCGUGGAAGAAGUCAUCAAACUGGUGAGAGACUCGUUCACUUCUGCUACAGAAAGACAUAUACAAGUGGGUGAUGGGCUGGAAAUCCUUAUUGUCACCAAGGAUGGUGUAAGGAAAGAAUUUUAUGAGCUAAAAAGAGAUUAA
TAA:	MATIASEYSSEASNTPIEHQFNPYGDNGGTILGIAGEDFAVLAGDTRNITDYSINSRYEPKVFDCGDNIVMSANGFAADGDALVKRFKNSVKWYHFDHNDKKLSINSAARNIQHLLYGKRFFPYYVHTIIAGLDEDGKGAVYSFDPVGSYEREQCRAGGAAASLIMPFLDNQVNFKNQYEPGTNGKVKKPLKYLSVEEVIKLVRDSFTSATERHIQVGDGLEILIVTKDGVRKEFYELKRD
SCL:	Cytoplasm. Nucleus.
LSD:	UNP
UFA:	Y
APA_W:	not visualized
#Dombegin	1
D1_PDBC:	1FNT-M
D1_DB:	cath
D1_DRC:	20/241
D1_DRO:	M:-9/213
D1_AA:	QFNPYGDNGGTILGIAGEDFAVLAGDTRNITDYSINSRYEPKVFDCGDNIVMSANGFAADGDALVKRFKNSVKWYHFDHNDKKLSINSAARNIQHLLYGKRFFPYYVHTIIAGLDEDGKGAVYSFDPVGSYEREQCRAGGAAASLIMPFLDNQVNFKNQYEPGTNGKVKKPLKYLSVEEVIKLVRDSFTSATERHIQVGDGLEILIVTKDGVRKEFYELKRD
D1_NR:	222
D1_MR:	0
D1_MM:	0
D1_IR:	0
D1_NO:	139
D1_NA:	68
D1_NB:	71
D1_FA:	 0.489
D1_FB:	 0.511
D1_CLASS:	alpha-beta
D1_KF:	 8.469e-05
D1_KU:	 4.201e-13
D1_DG:	 -11.51
##Unibegin	PSB7_YEAST
ND:	1
mRNA:	AUGAAUCACGAUCCUUUCAGUUGGGGCAGGCCCGCAGACUCUACUUAUGGUGCUUACAAUACACAAAUUGCGAACGCAGGCGCCUCUCCCAUGGUUAAUACACAGCAACCAAUAGUAACAGGUACUUCCGUCAUAUCAAUGAAAUAUGAUAAUGGGGUUAUCAUUGCAGCAGAUAAUUUAGGUUCAUAUGGCUCUCUUCUAAGAUUCAAUGGCGUGGAGAGGCUUAUUCCCGUGGGUGAUAACACCGUUGUGGGCAUUUCAGGUGAUAUUUCUGAUAUGCAACACAUUGAGAGAUUAUUGAAAGAUCUAGUCACUGAAAAUGCGUAUGACAAUCCUCUAGCGGAUGCUGAAGAAGCGCUCGAACCCAGCUAUAUUUUUGAAUAUCUAGCUACCGUCAUGUACCAGCGAAGAUCAAAGAUGAAUCCACUUUGGAAUGCCAUCAUUGUUGCUGGUGUACAGUCUAAUGGUGAUCAAUUCCUAAGAUACGUAAAUCUUCUAGGUGUUACGUAUUCGUCUCCCACCUUGGCCACAGGUUUUGGGGCACACAUGGCAAACCCACUGUUAAGGAAAGUUGUAGAUCGAGAAUCUGAUAUUCCAAAGACCACUGUACAGGUUGCUGAAGAGGCGAUCGUAAAUGCAAUGAGAGUUCUUUAUUAUAGAGAUGCCCGUUCUUCUAGAAACUUCUCACUGGCCAUAAUUGAUAAGAACACAGGUUUAACUUUCAAGAAAAACUUGCAAGUUGAAAACAUGAAAUGGGACUUCGCCAAGGAUAUUAAAGGCUACGGUACUCAAAAAAUUUAG
TAA:	MNHDPFSWGRPADSTYGAYNTQIANAGASPMVNTQQPIVTGTSVISMKYDNGVIIAADNLGSYGSLLRFNGVERLIPVGDNTVVGISGDISDMQHIERLLKDLVTENAYDNPLADAEEALEPSYIFEYLATVMYQRRSKMNPLWNAIIVAGVQSNGDQFLRYVNLLGVTYSSPTLATGFGAHMANPLLRKVVDRESDIPKTTVQVAEEAIVNAMRVLYYRDARSSRNFSLAIIDKNTGLTFKKNLQVENMKWDFAKDIKGYGTQKI
SCL:	cytoplasm,nucleus
LSD:	GFP
UFA:	Y
APA_W:	16900
#Dombegin	1
D1_PDBC:	1FNT-N
D1_DB:	cath
D1_DRC:	34/266
D1_DRO:	N:-8/225
D1_AA:	TQQPIVTGTSVISMKYDNGVIIAADNLGSYGSLLRFNGVERLIPVGDNTVVGISGDISDMQHIERLLKDLVTENAYDNPLADAEEALEPSYIFEYLATVMYQRRSKMNPLWNAIIVAGVQSNGDQFLRYVNLLGVTYSSPTLATGFGAHMANPLLRKVVDRESDIPKTTVQVAEEAIVNAMRVLYYRDARSSRNFSLAIIDKNTGLTFKKNLQVENMKWDFAKDIKGYGTQKI
D1_NR:	233
D1_MR:	0
D1_MM:	0
D1_IR:	0
D1_NO:	141
D1_NA:	74
D1_NB:	67
D1_FA:	 0.525
D1_FB:	 0.475
D1_CLASS:	alpha-beta
D1_KF:	 3.141e-05
D1_KU:	 6.04e-14
D1_DG:	 -12.08
##Unibegin	PSD10_YEAST
ND:	1
mRNA:	AUGUCUAAUUAUCCUUUGCAUCAAGCCUGCAUGGAAAAUGAGUUUUUCAAGGUACAAGAGCUGCUACACUCCAAACCUUCCUUGUUGCUACAGAAGGACCAGGAUGGCAGAAUCCCUUUACACUGGUCAGUUUCUUUCCAAGCACAUGAAAUUACCAGUUUUUUGCUUUCUAAAAUGGAAAAUGUUAACUUAGAUGAUUAUCCAGAUGAUUCUGGAUGGACACCUUUCCAUAUUGCUUGUUCAGUGGGGAAUUUGGAGGUGGUAAAGUCUCUUUACGACAGACCUCUAAAGCCUGAUCUAAAUAAGAUAACCAAUCAAGGAGUUACAUGCUUGCACUUGGCAGUUGGUAAGAAAUGGUUUGAAGUAUCCCAAUUUUUAAUUGAAAAUGGUGCGUCCGUAAGAAUUAAAGAUAAAUUUAAUCAAAUUCCAUUGCAUAGAGCUGCGUCGGUGGGUUCUUUGAAAUUAAUUGAACUAUUAUGCGGUUUGGGCAAAAGCGCUGUAAAUUGGCAGGAUAAGCAGGGUUGGACCCCACUAUUUCAUGCUUUGGCUGAAGGGCACGGUGACGCAGCUGUAUUGUUGGUGGAAAAGUAUGGUGCAGAAUAUGAUCUUGUAGAUAAUAAAGGCGCUAAGGCAGAAGAUGUUGCCCUUAAUGAACAGGUUAAAAAGUUUUUCCUAAAUAAUGUAUAA
TAA:	MSNYPLHQACMENEFFKVQELLHSKPSLLLQKDQDGRIPLHWSVSFQAHEITSFLLSKMENVNLDDYPDDSGWTPFHIACSVGNLEVVKSLYDRPLKPDLNKITNQGVTCLHLAVGKKWFEVSQFLIENGASVRIKDKFNQIPLHRAASVGSLKLIELLCGLGKSAVNWQDKQGWTPLFHALAEGHGDAAVLLVEKYGAEYDLVDNKGAKAEDVALNEQVKKFFLNNV
SCL:	cytoplasm,nucleus
LSD:	GFP
UFA:	Y
APA_W:	319
#Dombegin	1
D1_PDBC:	1WG0-A
D1_DB:	cath
D1_DRC:	1/228
D1_DRO:	A:1/228
D1_AA:	MSNYPLHQACMENEFFKVQELLHSKPSLLLQKDQDGRIPLHWSVSFQAHEITSFLLSKMENVNLDDYPDDSGWTPFHIACSVGNLEVVKSLYDRPLKPDLNKITNQGVTCLHLAVGKKWFEVSQFLIENGASVRIKDKFNQIPLHRAASVGSLKLIELLCGLGKSAVNWQDKQGWTPLFHALAEGHGDAAVLLVEKYGAEYDLVDNKGAKAEDVALNEQVKKFFLNNV
D1_NR:	228
D1_MR:	0
D1_MM:	0
D1_IR:	0
D1_NO:	125
D1_NA:	125
D1_NB:	0
D1_FA:	 1.000
D1_FB:	 0.000
D1_CLASS:	alpha
D1_KF:	 0.3521
D1_KU:	 2.168e-08
D1_DG:	 -9.997
##Unibegin	PSY3_YEAST
ND:	1
mRNA:	AUGGAAGUUUUAAAGAACAUUAGAAUUUAUCCUUUGUCAAACUUCAUCACAUCAACCAAGAACUAUAUAAACCUACCAAAUGAAUUAAGAAACCUAAUUAGUGAAGAGCAGGAGAGUAAACUAGGGUUCUUGCACAUCAUUGAAAGUGAUUUUAAACCUUCGGUAGCGCUGCAAAAGUUGGUGAAUUGUACUACGGGGGACGAAAAGAUCCUAAUCAUAGAUAUAGUAUCAAUAUGGUCCCAACAAAAGCAAAGACAGCAUGGCGCGAUCUACAUGAAUUCGCUAUCUUGCAUAAACAUCACGGGAUUAAUCGUAUUUCUAGAGUUACUGUAUGACUCUCCCAUGGAUGCGUUAAGGAGGUGCCAGGUUGAUAAUUUCAACUUUCAAUUACGAGGAAUAGUAAUCGACAAUUUGUCUUUCUUGAAUUUUGAAAGCGACAAAAACUAUGAUGUAAUAAAUUUAUCGAAAUUUGAAAAACUGUUUAAGAUUCUAAGGAAACUAAGAGAAUUUUUGGGCUGCUGGAUCAUCACCAAAAGUUUUCCCACAGACUUCUAUAAUGGUAUCGAAAACACCUUAGUUGAUAAGUGGUCAAUCAAGAGGAAAAGCGGCGUUACACUGUACCCCACAAAACUACCUGAUUCAUACAUGAAGGGAAUGGAUCUGAUAAUCUACAGAGAAGUUGUUGACGGCAGGCCACAGUACAGAAGGAUAGCCGCACUUGAAGAAUGA
TAA:	MEVLKNIRIYPLSNFITSTKNYINLPNELRNLISEEQESKLGFLHIIESDFKPSVALQKLVNCTTGDEKILIIDIVSIWSQQKQRQHGAIYMNSLSCINITGLIVFLELLYDSPMDALRRCQVDNFNFQLRGIVIDNLSFLNFESDKNYDVINLSKFEKLFKILRKLREFLGCWIITKSFPTDFYNGIENTLVDKWSIKRKSGVTLYPTKLPDSYMKGMDLIIYREVVDGRPQYRRIAALEE
SCL:	cytoplasm,nucleus
LSD:	GFP
UFA:	Y
APA_W:	876
#Dombegin	1
D1_PDBC:	4DT1-B
D1_DB:	dp
D1_DRC:	4/237
D1_DRO:	B:4/237
D1_AA:	LKNIRIYPLSNFITSTKNYINLPNELRNLISEEQESKLGFLHIIESDFKPSVALQKLVNCTTGDEKILIIDIVSIWSQQKQRQHGAIYMNSLSCINITGLIVFLELLYDSPMDALRRCQVDNFNFQLRGIVIDNLSFLNFESDKNYDVINLSKFEKLFKILRKLREFLGCWIITKSFPTDFYNGIENTLVDKWSIKRKSGVTLYPTKLPDSYMKGMDLIIYREVVDGRPQYRRI
D1_NR:	234
D1_MR:	23
D1_MM:	0
D1_IR:	0
D1_NO:	115
D1_NA:	74
D1_NB:	41
D1_FA:	 0.643
D1_FB:	 0.357
D1_CLASS:	alpha-beta
D1_KF:	 2.871e-05
D1_KU:	 5.065e-14
D1_DG:	 -12.14
##Unibegin	PTE1_YEAST
ND:	1
mRNA:	AUGAGUGCUUCCAAAAUGGCCAUGUCCAACCUAGAGAAAAUAUUGGAACUGGUUCCUCUUUCGCCUACCAGUUUUGUCACAAAGUAUCUGCCUGCCGCGCCCGUAGGGUCUAAGGGCACUUUUGGUGGAACGCUGGUAUCACAAUCGCUGCUGGCGUCAUUGCAUACUGUGCCAUUGAACUUCUUCCCCACAUCGCUACAUUCGUAUUUCAUCAAGGGUGGUGAUCCGCGGACCAAGAUCACGUACCAUGUGCAGAAUCUGAGAAACGGUAGAAAUUUCAUCCAUAAGCAGGUUAGUGCUUAUCAGCACGACAAGUUGAUAUUUACGUCGAUGAUCUUAUUUGCCGUGCAACGGUCCAAGGAGCACGACUCCUUGCAGCACUGGGAGACGAUUCCAGGCCUGCAAGGUAAGCAGCCAGACCCUCAUCGUUAUGAAGAGGCCACUUCGCUUUUCCAGAAAGAAGUUCUGGACCCACAGAAAUUGAGCAGGUAUGCCUCAUUGUCCGACAGGUUCCAAGACGCAACCUCGAUGAGCAAGUAUGUGGAUGCGUUUCAAUACGGAGUCAUGGAGUACCAAUUCCCCAAGGACAUGUUCUACUCGGCAAGACACACCGACGAGCUGGAUUAUUUCGUCAAAGUGAGACCUCCCAUCACUACCGUGGAGCACGCGGGCGACGAGUCUUCUUUACACAAGCAUCAUCCGUACAGGAUCCCGAAGAGCAUUACUCCUGAGAACGACGCUCGCUACAACUACGUGGCCUUUGCGUAUCUGUCCGAUUCCUACCUCCUACUCACGAUCCCGUACUUCCACAACCUGCCUUUGUACUGCCACAGUUUCAGUGUCUCGCUCGACCACACGAUUUACUUUCACCAGUUGCCUCAUGUGAACAAUUGGAUCUAUCUUAAGAUUUCGAAUCCCAGGUCCCACUGGGACAAGCACCUCGUACAGGGCAAGUAUUUCGACACACAGUCGGGACGCAUCAUGGCAAGCGUCUCUCAGGAGGGCUACGUUGUCUACGGGUCAGAACGAGACAUUCGAGCCAAGUUCUGA
TAA:	MSASKMAMSNLEKILELVPLSPTSFVTKYLPAAPVGSKGTFGGTLVSQSLLASLHTVPLNFFPTSLHSYFIKGGDPRTKITYHVQNLRNGRNFIHKQVSAYQHDKLIFTSMILFAVQRSKEHDSLQHWETIPGLQGKQPDPHRYEEATSLFQKEVLDPQKLSRYASLSDRFQDATSMSKYVDAFQYGVMEYQFPKDMFYSARHTDELDYFVKVRPPITTVEHAGDESSLHKHHPYRIPKSITPENDARYNYVAFAYLSDSYLLLTIPYFHNLPLYCHSFSVSLDHTIYFHQLPHVNNWIYLKISNPRSHWDKHLVQGKYFDTQSGRIMASVSQEGYVVYGSERDIRAKF
SCL:	Peroxisome.
LSD:	UNP
UFA:	N
APA_W:	not visualized
#Dombegin	1
D1_PDBC:	1TBU-B
D1_DB:	cath
D1_DRC:	13/118
D1_DRO:	B:13/118
D1_AA:	KILELVPLSPTSFVTKYLPAAPVGSKGTFGGTLVSQSLLASLHTVPLNFFPTSLHSYFIKGGDPRTKITYHVQNLRNGRNFIHKQVSAYQHDKLIFTSMILFAVQR
D1_NR:	106
D1_MR:	8
D1_MM:	0
D1_IR:	0
D1_NO:	66
D1_NA:	15
D1_NB:	51
D1_FA:	 0.227
D1_FB:	 0.773
D1_CLASS:	beta
D1_KF:	 0.547
D1_KU:	 0.0001626
D1_DG:	 -4.89
##Unibegin	PTPA1_YEAST
ND:	1
mRNA:	AUGUCUCUGGAUCGUGUAGAUUGGCCGCACGCCACCUUCUCUACGCCGGUGAAGCGUAUCUUCGAUACGCAGACAACGCUGGACUUCCAAUCGUCACUAGCCAUUCACAGAAUCAAGUAUCAUCUUCACAAGUACACUACGUUGAUAUCGCACUGUUCUGACCCCGACCCGCACGCUACUGCGUCGUCGAUCGCCAUGGUUAACGGGCUGAUGGGAGUGUUGGACAAGCUGGCACACCUGAUCGACGAGACACCGCCUCUUCCAGGUCCUAGAAGGUAUGGUAACCUAGCAUGCCGCGAGUGGCAUCACAAGCUGGAUGAACGUUUGCCUCAGUGGCUGCAGGAAAUGCUUCCCUCGGAAUACCAUGAGGUGGUGCCUGAAUUGCAGUAUUACCUGGGCAACAGCUUUGGUUCGUCGACAAGAUUGGACUACGGCACGGGCCACGAACUUUCGUUCAUGGCCACGGUCGCAGCACUGGACAUGCUGGGGAUGUUUCCGCACAUGAGGGGGGCAGACGUUUUUCUGCUGUUCAACAAGUACUACACGAUCAUGAGGAGGCUGAUCCUGACGUAUACGCUGGAGCCCGCUGGGUCACAUGGCGUGUGGGGGCUUGAUGACCAUUUCCACUUGGUGUACAUCUUGGGCUCGUCUCAAUGGCAGCUGCUUGAUGCGCAAGCACCCUUGCAACCAAGAGAAAUACUGGAUAAGUCUCUGGUGCGCGAGUAUAAGGACACCAACUUCUACUGCCAAGGCAUAAACUUUAUUAAUGAGGUGAAAAUGGGGCCCUUUGAAGAGCAUUCCCCCAUCCUAUACGAUAUUGCCGUCACCGUUCCACGCUGGUCCAAAGUGUGUAAGGGGCUUCUAAAAAUGUAUUCUGUAGAGGUUCUGAAGAAGUUCCCCGUGGUGCAACAUUUCUGGUUCGGCACAGGCUUCUUUCCCUGGGUCAACAUUCAAAACGGCACUGAUCUUCCAGUCUUUGAAGAAAAGGAGGAAGAGAGUAUAGAACAGGCUAACGCAGGAUCGCCCGGUCGAGAACAGACUUCAACACGAUUCCCAACGUCCACGUCAAUGCCUCCCCCAGGCGUUCCGCCGUCAGGUAACAAUAUCAACUAUUUACUAAGCCAUCAAAACCAGUCGCACCGGAACCAGACUUCUUUUUCAAGAGAUAGACUACGUAGAUAA
TAA:	MSLDRVDWPHATFSTPVKRIFDTQTTLDFQSSLAIHRIKYHLHKYTTLISHCSDPDPHATASSIAMVNGLMGVLDKLAHLIDETPPLPGPRRYGNLACREWHHKLDERLPQWLQEMLPSEYHEVVPELQYYLGNSFGSSTRLDYGTGHELSFMATVAALDMLGMFPHMRGADVFLLFNKYYTIMRRLILTYTLEPAGSHGVWGLDDHFHLVYILGSSQWQLLDAQAPLQPREILDKSLVREYKDTNFYCQGINFINEVKMGPFEEHSPILYDIAVTVPRWSKVCKGLLKMYSVEVLKKFPVVQHFWFGTGFFPWVNIQNGTDLPVFEEKEEESIEQANAGSPGREQTSTRFPTSTSMPPPGVPPSGNNINYLLSHQNQSHRNQTSFSRDRLRR
SCL:	cytoplasm,nucleus
LSD:	GFP
UFA:	Y
APA_W:	4590
#Dombegin	1
D1_PDBC:	2IXP-B
D1_DB:	scop
D1_DRC:	2/317
D1_DRO:	B:2/317
D1_AA:	SLDRVDWPHATFSTPVKRIFDTQTTLDFQSSLAIHRIKYHLHKYTTLISHCSDPDPHATASSIAMVNGLMGVLDKLAHLIDETPPLPGPRRYGNLACREWHHKLDERLPQWLQEMLPSEYHEVVPELQYYLGNSFGSSTRLDYGTGHELSFMATVAALDMLGMFPHMRGADVFLLFNKYYTIMRRLILTYTLEPAGSHGVWGLDDHFHLVYILGSSQWQLLDAQAPLQPREILDKSLVREYKDTNFYCQGINFINEVKMGPFEEHSPILYDIAVTVPRWSKVCKGLLKMYSVEVLKKFPVVQHFWFGTGFFPWVNI
D1_NR:	316
D1_MR:	0
D1_MM:	0
D1_IR:	0
D1_NO:	189
D1_NA:	183
D1_NB:	6
D1_FA:	 0.968
D1_FB:	 0.032
D1_CLASS:	alpha
D1_KF:	 0.004113
D1_KU:	 4.175e-13
D1_DG:	 -13.86
##Unibegin	PTPA2_YEAST
ND:	1
mRNA:	AUGUUGCCAGAAAAGAGACUAUUGACUCCAGACGAUAUGAAACUAUGGGAAGAAUCCCCAACAAGAGCUCAUUUCACUAAAUUUAUUAUAGAUUUGGCUGAAUCUGUCAAAGGACAUGAGAAUUCCCAGUACAAAGAACCAAUAUCGGAGUCAAUAAACAGUAUGAUGAACUUGCUUUCGCAAAUAAAAGAUAUCACUCAGAAGCACCCAGUAAUAAAGGAUGCAGAUAGCUCGAGAUUUGGUAAGGUUGAGUUUAGGGACUUUUAUGACGAAGUUUCACGGAAUUCCAGGAAGAUCUUACGUUCCGAAUUUCCCUCUCUCACAGAUGAGCAGUUGGAACAAUUAUCGAUUUAUCUAGAUGAAUCAUGGGGAAAUAAAAGAAGAAUUGAUUAUGGUUCAGGUCAUGAAUUAAAUUUCAUGUGUUUACUUUAUGGACUCUAUAGUUAUGGAAUAUUCAAUCUUUCAAACGAUUCAACUAACCUCGUGCUGAAAGUUUUUAUAGAAUACCUUAAAAUAAUGAGGAUACUAGAAACUAAAUAUUGGCUUGAGCCUGCGGGCUCUCAUGGUGUUUGGGGAUUAGAUGAUUAUCAUUUCCUUCCAUUUCUAUUUGGUGCCUUCCAAUUAACCACCCACAAGCACUUAAAGCCGAUAUCAAUUCACAAUAAUGAGCUCGUAGAAAUGUUCGCUCAUCGGUACUUAUAUUUUGGUUGUAUCGCUUUUAUUAAUAAGGUCAAGUCAUCCGCCUCCUUGAGAUGGCAUUCUCCUAUGCUAGAUGACAUCAGCGGUGUAAAGACUUGGUCAAAAGUUGCUGAAGGGAUGAUAAAAAUGUAUAAAGCCGAAGUCCUUAGUAAAUUGCCCAUCAUGCAACAUUUUUACUUUAGCGAGUUUUUGCCUUGUCCGGAUGGUGUAUCUCCACCAAGAGGCCACAUACAUGAUGGGACUGAUAAGGAUGAUGAGUGCAAUUUUGAAGGACAUGUUCAUACUACUUGGGGAGACUGCUGUGGUAUAAAGUUACCGAGCGCUAUUGCGGCUACUGAGAUGAAUAAAAAACAUCAUAAACCAAUACCUUUUGAUUAG
TAA:	MLPEKRLLTPDDMKLWEESPTRAHFTKFIIDLAESVKGHENSQYKEPISESINSMMNLLSQIKDITQKHPVIKDADSSRFGKVEFRDFYDEVSRNSRKILRSEFPSLTDEQLEQLSIYLDESWGNKRRIDYGSGHELNFMCLLYGLYSYGIFNLSNDSTNLVLKVFIEYLKIMRILETKYWLEPAGSHGVWGLDDYHFLPFLFGAFQLTTHKHLKPISIHNNELVEMFAHRYLYFGCIAFINKVKSSASLRWHSPMLDDISGVKTWSKVAEGMIKMYKAEVLSKLPIMQHFYFSEFLPCPDGVSPPRGHIHDGTDKDDECNFEGHVHTTWGDCCGIKLPSAIAATEMNKKHHKPIPFD
SCL:	cytoplasm
LSD:	GFP
UFA:	Y
APA_W:	2430
#Dombegin	1
D1_PDBC:	2IXN-A
D1_DB:	scop
D1_DRC:	3/299
D1_DRO:	A:3/299
D1_AA:	PEKRLLTPDDMKLWEESPTRAHFTKFIIDLAESVKGHENSQYKEPISESINSMMNLLSQIKDITQKHPVIKDADSSRFGKVEFRDFYDEVSRNSRKILRSEFPSLTDEQLEQLSIYLDESWGNKRRIDYGSGHELNFMCLLYGLYSYGIFNLSNDSTNLVLKVFIEYLKIMRILETKYWLEPAGSHGVWGLDDYHFLPFLFGAFQLTTHKHLKPISIHNNELVEMFAHRYLYFGCIAFINKVKSSASLRWHSPMLDDISGVKTWSKVAEGMIKMYKAEVLSKLPIMQHFYFSEFLPC
D1_NR:	297
D1_MR:	5
D1_MM:	0
D1_IR:	0
D1_NO:	189
D1_NA:	181
D1_NB:	8
D1_FA:	 0.958
D1_FB:	 0.042
D1_CLASS:	alpha
D1_KF:	 0.01066
D1_KU:	 4.316e-12
D1_DG:	 -13.02
##Unibegin	PUB1_YEAST
ND:	3
mRNA:	AUGUCUGAAAAUAACGAAGAACAACAUCAACAACAACAACAACAGCAACCUGUUGCCGUCGAAACUCCCUCGGCAGUUGAAGCUCCAGCAUCAGCAGAUCCUUCUUCUGAACAGAGCGUCGCUGUCGAAGGCAAUUCUGAACAAGCUGAAGACAAUCAGGGUGAAAAUGAUCCUUCCGUAGUUCCUGCUAAUGCUAUUACCGGUGGUAGGGAAACUUCCGAUAGAGUUUUAUAUGUUGGUAACCUAGACAAAGCUAUCACCGAAGACAUUUUAAAGCAAUAUUUCCAAGUUGGCGGACCAAUUGCUAACAUCAAAAUCAUGAUCGAUAAGAAUAAUAAGAACGUCAAUUACGCUUUUGUUGAAUACCAUCAAUCUCACGAUGCCAAUAUUGCCUUACAAACAUUGAACGGCAAACAAAUUGAAAACAACAUUGUCAAAAUCAACUGGGCCUUCCAAUCCCAACAGAGUUCCUCCGAUGAUACAUUUAACUUGUUUGUCGGUGAUUUGAAUGUUAAUGUUGAUGACGAAACUUUAAGGAAUGCCUUCAAAGACUUCCCAUCCUACUUGAGUGGUCAUGUUAUGUGGGACAUGCAAACUGGUAGUUCAAGAGGUUACGGUUUUGUUUCCUUUACUUCUCAAGAUGAUGCACAAAAUGCCAUGGACAGCAUGCAAGGUCAAGAUUUGAAUGGUAGACCGCUAAGAAUCAACUGGGCUGCUAAGCGUGAUAACAAUAACAAUAAUAAUUAUCAACAGCGUCGUAACUACGGUAACAACAACCGUGGUGGUUUCCGUCAAUAUAACAGUAACAACAAUAACAACAUGAAUAUGGGGAUGAAUAUGAACAUGAAUAUGAAUAUGAACAACAGCAGGGGCAUGCCACCAAGUUCAAUGGGAAUGCCAAUUGGCGCCAUGCCAUUACCAUCUCAAGGCCAACCCCAACAAUCCCAGACCAUUGGUUUACCUCCUCAAGUAAAUCCUCAAGCUGUUGACCACAUCAUUAGAAGUGCCCCACCAAGAGUUACUACUGCCUAUAUCGGUAAUAUUCCGCACUUUGCCACUGAAGCUGAUUUAAUUCCGUUGUUCCAGAACUUCGGUUUUAUUUUAGAUUUCAAGCACUAUCCAGAAAAGGGCUGUUGCUUCAUAAAGUAUGACACUCAUGAACAGGCCGCUGUUUGUAUUGUUGCCUUGGCAAACUUCCCAUUUCAAGGCAGAAACUUGAGAACCGGUUGGGGUAAGGAAAGAUCAAAUUUUAUGCCACAGCAGCAGCAACAGGGCGGUCAGCCACUUAUAAUGAAUGACCAACAACAACCGGUUAUGUCUGAGCAACAACAGCAACAGCAGCAACAGCAGCAACAACAAUAA
TAA:	MSENNEEQHQQQQQQQPVAVETPSAVEAPASADPSSEQSVAVEGNSEQAEDNQGENDPSVVPANAITGGRETSDRVLYVGNLDKAITEDILKQYFQVGGPIANIKIMIDKNNKNVNYAFVEYHQSHDANIALQTLNGKQIENNIVKINWAFQSQQSSSDDTFNLFVGDLNVNVDDETLRNAFKDFPSYLSGHVMWDMQTGSSRGYGFVSFTSQDDAQNAMDSMQGQDLNGRPLRINWAAKRDNNNNNNYQQRRNYGNNNRGGFRQYNSNNNNNMNMGMNMNMNMNMNNSRGMPPSSMGMPIGAMPLPSQGQPQQSQTIGLPPQVNPQAVDHIIRSAPPRVTTAYIGNIPHFATEADLIPLFQNFGFILDFKHYPEKGCCFIKYDTHEQAAVCIVALANFPFQGRNLRTGWGKERSNFMPQQQQQGGQPLIMNDQQQPVMSEQQQQQQQQQQQQ
SCL:	cytoplasm
LSD:	GFP
UFA:	Y
APA_W:	49600
#Dombegin	1
D1_PDBC:	3MD3-A
D1_DB:	dp
D1_DRC:	75/152
D1_DRO:	A:75/152
D1_AA:	RVLYVGNLDKAITEDILKQYFQVGGPIANIKIMIDKNNKNVNYAFVEYHQSHDANIALQTLNGKQIENNIVKINWAFQ
D1_NR:	78
D1_MR:	1
D1_MM:	0
D1_IR:	0
D1_NO:	53
D1_NA:	20
D1_NB:	33
D1_FA:	 0.377
D1_FB:	 0.623
D1_CLASS:	alpha-beta
D1_KF:	 55.76
D1_KU:	 0.06738
D1_DG:	 -4.045
#Dombegin	2
D2_PDBC:	3MD3-A
D2_DB:	dp
D2_DRC:	153/240
D2_DRO:	A:153/240
D2_AA:	SQQSSSDDTFNLFVGDLNVNVDDETLRNAFKDFPSYLSGHVMWDMQTGSSRGYGFVSFTSQDDAQNAMDSMQGQDLNGRPLRINWAAK
D2_NR:	88
D2_MR:	0
D2_MM:	0
D2_IR:	0
D2_NO:	53
D2_NA:	20
D2_NB:	33
D2_FA:	 0.377
D2_FB:	 0.623
D2_CLASS:	alpha-beta
D2_KF:	 20.96
D2_KU:	 0.0107
D2_DG:	 -4.564
#Dombegin	3
D3_PDBC:	2LA4-A
D3_DB:	dp
D3_DRC:	315/414
D3_DRO:	A:314/414
D3_AA:	SQTIGLPPQVNPQAVDHIIRSAPPRVTTAYIGNIPHFATEADLIPLFQNFGFILDFKHYPEKGCCFIKYDTHEQAAVCIVALANFPFQGRNLRTGWGKER
D3_NR:	100
D3_MR:	0
D3_MM:	0
D3_IR:	0
D3_NO:	51
D3_NA:	30
D3_NB:	21
D3_FA:	 0.588
D3_FB:	 0.412
D3_CLASS:	alpha-beta
D3_KF:	 6.59
D3_KU:	 0.001197
D3_DG:	 -5.186
##Unibegin	PUF3_YEAST
ND:	1
mRNA:	AUGGAAAUGAACAUGGAUAUGGAUAUGGAUAUGGAACUCGCAUCCAUAGUUUCUUCUUUAAGCGCCCUGUCCCAUAGUAACAACAACGGCGGUCAGGCCGCCGCGGCCGGCAUUGUGAACGGCGGUGCUGCUGGAUCACAGCAAAUUGGCGGCUUCAGAAGGUCGAGUUUCACCACGGCAAAUGAAGUAGAUUCAGAGAUCUUGCUGCUUCACGGUUCCAGUGAAUCUUCACCGAUCUUCAAGAAAACCGCCCUAUCAGUUGGUACUGCUCCGCCAUUCUCCACGAACUCGAAAAAGUUUUUUGGUAACGGCGGCAAUUAUUACCAGUACAGAUCAACCGACACUGCCUCCCUGUCAUCCGCAUCGUACAAUAACUAUCAUACUCAUCAUACUGCGGCUAAUCUCGGGAAAAACAACAAGGUCAACCAUCUUCUGGGCCAGUAUUCAGCUUCCAUUGCUGGUCCCGUUUACUACAAUGGCAAUGACAACAACAACUCUGGUGGGGAAGGGUUUUUUGAGAAGUUCGGAAAAUCUUUGAUUGACGGUACAAGGGAACUGGAAUCUCAAGAUAGACCCGACGCUGUCAAUACUCAGUCCCAAUUCAUAUCAAAAAGCGUCUCUAACGCCAGCUUAGACACACAGAAUACUUUCGAGCAAAAUGUCGAGUCUGACAAAAACUUCAACAAAUUGAAUAGGAACACUACUAACAGUGGUUCGCUUUACCACUCCAGUUCAAAUUCAGGCUCAUCUGCGUCUUUAGAGUCCGAAAAUGCUCAUUACCCCAAGAGAAAUAUCUGGAACGUAGCCAACACACCAGUAUUUAGACCUAGUAACAAUCCAGCCGCUGUUGGGGCCACAAAUGUCGCGCUUCCUAACCAACAAGAUGGGCCUGCAAAUAACAAUUUCCCCCCCUACAUGAACGGCUUCCCACCCAAUCAGUUUCAUCAGGGCCCUCAUUACCAAAACUUCCCCAACUACUUGAUCGGAUCUCCUUCAAAUUUCAUCUCCCAGAUGAUUUCAGUACAGAUUCCAGCAAAUGAAGACACCGAAGACUCAAAUGGUAAGAAAAAGAAGAAGGCAAACAGACCUUCUUCUGUUUCUUCACCUUCGUCCCCUCCAAACAAUUCUCCGUUCCCGUUUGCCUACCCCAACCCAAUGAUGUUUAUGCCACCUCCACCACUCUCUGCUCCCCAGCAACAACAGCAACAGCAACAACAACAACAACAAGAAGACCAACAACAGCAACAGCAACAGGAGAAUCCUUAUAUUUACUACCCUACUCCAAAUCCUAUACCUGUCAAAAUGCCCAAGGACGAAAAAACCUUCAAGAAAAGAAAUAACAAGAAUCAUCCUGCAAAUAACUCCAACAACGCCAACAAACAGGCAAAUCCUUAUCUAGAAAAUUCUAUACCCACAAAGAAUACCUCUAAAAAGAAUGCUUCUUCCAAAUCUAAUGAGUCAACGGCCAACAACCAUAAAUCUCACUCUCAUUCUCAUCCUCAUUCUCAAAGUCUACAGCAACAGCAGCAAACGUAUCAUCGAUCGCCGUUGUUAGAGCAACUAAGAAACAGUAGUUCUGACAAAAAUUCAAACUCGAACAUGUCACUAAAAGACAUCUUUGGCCAUUCCUUAGAGUUUUGCAAAGAUCAACAUGGUUCACGGUUCAUUCAGCGCGAGUUGGCCACCUCACCAGCCUCAGAAAAGGAGGUCAUAUUCAAUGAAAUUCGCGAUGACGCCAUUGAGCUUUCGAACGAUGUAUUUGGUAAUUACGUCAUUCAGAAGUUUUUUGAAUUUGGUAGCAAAAUUCAAAAAAAUACUUUGGUUGAUCAAUUUAAAGGUAACAUGAAACAGUUAUCUCUACAAAUGUACGCAUGUCGUGUAAUUCAAAAGGCGUUAGAAUAUAUUGAUUCCAAUCAAAGAAUUGAGUUAGUCCUGGAAUUAUCUGACUCCGUUUUGCAAAUGAUCAAAGAUCAGAACGGUAAUCACGUAAUUCAAAAGGCCAUCGAAACAAUUCCUAUCGAAAAAUUACCUUUUAUCUUAAGUUCUUUAACUGGCCACAUUUACCAUCUAUCUACCCACUCCUACGGCUGUAGGGUCAUUCAAAGAUUGUUAGAAUUUGGUUCGAGCGAAGAUCAGGAAAGCAUUUUAAACGAAUUGAAAGAUUUCAUACCAUAUCUAAUUCAAGACCAAUAUGGUAACUAUGUCAUUCAAUAUGUUUUGCAACAAGAUCAGUUCACCAAUAAGGAAAUGGUCGAUAUCAAACAGGAAAUCAUAGAAACUGUGGCCAAUAAUGUUGUCGAAUACUCUAAACAUAAAUUUGCCUCCAACGUGGUCGAAAAAUCUAUUCUUUAUGGCUCUAAAAAUCAGAAGGAUUUAAUAAUUUCUAAGAUUUUACCAAGAGACAAAAAUCAUGCUUUGAAUCUGGAAGACGAUUCUCCAAUGAUUUUAAUGAUCAAGGAUCAAUUUGCCAACUAUGUGAUUCAAAAAUUAGUUAAUGUCUCUGAGGGUGAGGGUAAGAAAUUGAUCGUCAUUGCCAUUAGAGCAUAUUUGGAUAAACUAAACAAAUCUAACUCCCUAGGAAAUAGACAUUUAGCCAGUGUUGAGAAACUUGCAGCAUUGGUUGAAAAUGCGGAGGUGUGA
TAA:	MEMNMDMDMDMELASIVSSLSALSHSNNNGGQAAAAGIVNGGAAGSQQIGGFRRSSFTTANEVDSEILLLHGSSESSPIFKKTALSVGTAPPFSTNSKKFFGNGGNYYQYRSTDTASLSSASYNNYHTHHTAANLGKNNKVNHLLGQYSASIAGPVYYNGNDNNNSGGEGFFEKFGKSLIDGTRELESQDRPDAVNTQSQFISKSVSNASLDTQNTFEQNVESDKNFNKLNRNTTNSGSLYHSSSNSGSSASLESENAHYPKRNIWNVANTPVFRPSNNPAAVGATNVALPNQQDGPANNNFPPYMNGFPPNQFHQGPHYQNFPNYLIGSPSNFISQMISVQIPANEDTEDSNGKKKKKANRPSSVSSPSSPPNNSPFPFAYPNPMMFMPPPPLSAPQQQQQQQQQQQQEDQQQQQQQENPYIYYPTPNPIPVKMPKDEKTFKKRNNKNHPANNSNNANKQANPYLENSIPTKNTSKKNASSKSNESTANNHKSHSHSHPHSQSLQQQQQTYHRSPLLEQLRNSSSDKNSNSNMSLKDIFGHSLEFCKDQHGSRFIQRELATSPASEKEVIFNEIRDDAIELSNDVFGNYVIQKFFEFGSKIQKNTLVDQFKGNMKQLSLQMYACRVIQKALEYIDSNQRIELVLELSDSVLQMIKDQNGNHVIQKAIETIPIEKLPFILSSLTGHIYHLSTHSYGCRVIQRLLEFGSSEDQESILNELKDFIPYLIQDQYGNYVIQYVLQQDQFTNKEMVDIKQEIIETVANNVVEYSKHKFASNVVEKSILYGSKNQKDLIISKILPRDKNHALNLEDDSPMILMIKDQFANYVIQKLVNVSEGEGKKLIVIAIRAYLDKLNKSNSLGNRHLASVEKLAALVENAEV
SCL:	cytoplasm
LSD:	GFP
UFA:	Y
APA_W:	846
#Dombegin	1
D1_PDBC:	3K49-A
D1_DB:	cath
D1_DRC:	515/875
D1_DRO:	A:515/875
D1_AA:	SPLLEQLRNSSSDKNSNSNMSLKDIFGHSLEFCKDQHGSRFIQRELATSPASEKEVIFNEIRDDAIELSNDVFGNYVIQKFFEFGSKIQKNTLVDQFKGNMKQLSLQMYACRVIQKALEYIDSNQRIELVLELSDSVLQMIKDQNGNHVIQKAIETIPIEKLPFILSSLTGHIYHLSTHSYGCRVIQRLLEFGSSEDQESILNELKDFIPYLIQDQYGNYVIQYVLQQDQFTNKEMVDIKQEIIETVANNVVEYSKHKFASNVVEKSILYGSKNQKDLIISKILPRDKNHALNLEDDSPMILMIKDQFANYVIQKLVNVSEGEGKKLIVIAIRAYLDKLNKSNSLGNRHLASVEKLAALVE
D1_NR:	361
D1_MR:	8
D1_MM:	0
D1_IR:	0
D1_NO:	270
D1_NA:	270
D1_NB:	0
D1_FA:	 1.000
D1_FB:	 0.000
D1_CLASS:	alpha
D1_KF:	 0.0004372
D1_KU:	 1.675e-15
D1_DG:	 -15.83
##Unibegin	PUF4_YEAST
ND:	4
mRNA:	AUGUCUACAAAAGGUUUGAAAGAAGAAAUCGAUGAUGUACCAUCAGUAGACCCUGUCGUUUCAGAAACAGUCAAUUCUGCUUUAGAGCAGUUGCAACUAGAUGAUCCAGAGGAAAACGCCACCUCUAAUGCAUUUGCGAAUAAAGUUUCUCAAGAUUCUCAAUUCGCUAAUGGCCCUCCGUCGCAAAUGUUUCCACAUCCACAAAUGAUGGGUGGAAUGGGCUUCAUGCCCUACUCUCAAAUGAUGCAGGUUCCUCAUAAUCCUUGUCCAUUUUUUCCGCCCCCUGAUUUUAAUGAUCCAACAGCACCAUUGAGUAGCUCGCCCUUGAAUGCAGGCGGUCCACCAAUGUUAUUCAAGAAUGACUCACUUCCAUUUCAAAUGCUGUCUUCGGGUGCUGCGGUAGCAACUCAAGGUGGACAAAAUCUAAACCCAUUGAUAAAUGACAAUUCAAUGAAGGUAUUGCCAAUCGCAUCGGCUGAUCCGUUAUGGACUCAUUCAAACGUACCAGGAUCAGCAUCUGUAGCCAUUGAAGAAACCACCGCUACUCUACAAGAAAGCCUACCAUCUAAGGGCAGGGAGUCUAAUAAUAAGGCUAGUUCGUUCAGAAGACAAACUUUUCAUGCUUUAUCACCAACUGACCUUAUCAAUGCGGCCAACAAUGUAACCUUGUCAAAGGACUUCCAAUCUGACAUGCAGAAUUUUUCUAAGGCUAAGAAACCGUCUGUAGGAGCUAACAAUACUGCAAAAACCAGAACUCAAUCCAUAUCUUUUGAUAAUACUCCCUCCUCAACGUCAUUUAUACCCCCAACCAAUAGUGUUUCUGAGAAAUUAUCCGAUUUCAAAAUAGAAACCUCGAAGGAGGAUUUGAUUAAUAAAACUGCACCAGCUAAAAAAGAGAGUCCUACAACUUAUGGUGCAGCAUAUCCAUAUGGGGGACCUUUACUUCAACCAAAUCCUAUUAUGCCAGGCCACCCACAUAAUAUAUCCUCCCCUAUCUAUGGUAUUAGAUCACCUUUUCCUAAUUCUUAUGAAAUGGGCGCGCAAUUUCAACCUUUCUCUCCGAUUUUAAAUCCUACGAGUCAUUCACUAAAUGCAAAUUCUCCAAUUCCUCUAACCCAAUCGCCAAUUCAUCUUGCACCAGUUUUAAACCCUAGUUCAAAUUCUGUUGCCUUUUCAGAUAUGAAGAAUGAUGGUGGUAAGCCCACCACCGAUAACGACAAGGCGGGUCCAAAUGUUAGGAUGGAUUUAAUAAAUCCUAAUCUUGGGCCAUCAAUGCAACCUUUCCACAUAUUACCUCCCCAGCAAAACACCCCCCCUCCUCCCUGGCUUUAUAGCACUCCACCUCCCUUCAACGCAAUGGUUCCGCCUCAUUUGUUGGCUCAAAAUCAUAUGCCGUUAAUGAAUAGCGCCAAUAAUAAACAUCAUGGUCGUAAUAACAAUAGCAUGUCAAGUCAUAAUGACAAUGACAACAUUGGUAAUUCUAAUUACAACAAUAAAGACACAGGUCGUUCUAACGUUGGUAAAAUGAAAAAUAUGAAAAACAGUUAUCAUGGCUACUAUAAUAACAAUAAUAAUAAUAAUAAUAAUAACAAUAAUAAUAAUAACAGUAAUGCUACCAACAGCAACAGCGCGGAAAAACAACGUAAAAUUGAGGAGUCGUCGAGAUUUGCGGACGCAGUUUUAGACCAAUAUAUCGGAAGUAUUCACUCAUUGUGUAAAGACCAACAUGGUUGUCGUUUUCUGCAAAAGCAGUUGGAUAUUCUCGGCAGUAAGGCGGCGGACGCAAUUUUUGAAGAAACUAAGGAUUAUACGGUUGAAUUGAUGACUGAUUCAUUCGGUAAUUAUUUGAUCCAGAAGCUAUUGGAAGAGGUUACCACAGAACAAAGAAUCGUACUCACAAAAAUAUCUUCCCCUCAUUUUGUCGAAAUUUCCUUAAACCCUCAUGGUACUAGGGCAUUACAAAAACUCAUUGAAUGCAUCAAAACAGAUGAAGAAGCACAGAUUGUUGUUGAUUCUUUACGCCCUUAUACUGUCCAGUUGAGUAAGGAUUUAAAUGGUAAUCAUGUUAUUCAAAAAUGUUUGCAAAGGUUGAAGCCUGAAAACUUCCAGUUUAUCUUUGACGCAAUCUCUGAUAGCUGUAUUGAUAUUGCUACUCAUAGACACGGGUGUUGCGUUUUGCAACGUUGUCUAGAUCAUGGGACUACAGAACAAUGUGACAAUCUGUGUGAUAAGUUGCUAGCCCUUGUUGAUAAAUUAACUUUGGAUCCAUUUGGCAACUAUGUGGUGCAAUAUAUAAUUACCAAAGAGGCUGAGAAGAACAAAUAUGAUUAUACGCAUAAAAUUGUCCACCUGUUGAAACCAAGAGCCAUCGAACUUUCUAUCCAUAAAUUUGGAUCAAAUGUGAUUGAAAAAAUCUUGAAGACAGCUAUUGUUUCGGAGCCAAUGAUUCUGGAAAUUUUAAAUAAUGGUGGCGAGACGGGUAUUCAAUCAUUGUUGAAUGAUAGCUACGGAAAUUACGUUUUACAGACAGCAUUAGACAUUUCUCAUAAGCAAAAUGACUAUCUCUAUAAAAGACUAUCAGAGAUUGUGGCGCCUUUACUGGUGGGCCCCAUAAGAAAUACACCUCAUGGUAAAAGAAUCAUCGGAAUGUUACAUUUAGAUUCAUAG
TAA:	MSTKGLKEEIDDVPSVDPVVSETVNSALEQLQLDDPEENATSNAFANKVSQDSQFANGPPSQMFPHPQMMGGMGFMPYSQMMQVPHNPCPFFPPPDFNDPTAPLSSSPLNAGGPPMLFKNDSLPFQMLSSGAAVATQGGQNLNPLINDNSMKVLPIASADPLWTHSNVPGSASVAIEETTATLQESLPSKGRESNNKASSFRRQTFHALSPTDLINAANNVTLSKDFQSDMQNFSKAKKPSVGANNTAKTRTQSISFDNTPSSTSFIPPTNSVSEKLSDFKIETSKEDLINKTAPAKKESPTTYGAAYPYGGPLLQPNPIMPGHPHNISSPIYGIRSPFPNSYEMGAQFQPFSPILNPTSHSLNANSPIPLTQSPIHLAPVLNPSSNSVAFSDMKNDGGKPTTDNDKAGPNVRMDLINPNLGPSMQPFHILPPQQNTPPPPWLYSTPPPFNAMVPPHLLAQNHMPLMNSANNKHHGRNNNSMSSHNDNDNIGNSNYNNKDTGRSNVGKMKNMKNSYHGYYNNNNNNNNNNNNNNNSNATNSNSAEKQRKIEESSRFADAVLDQYIGSIHSLCKDQHGCRFLQKQLDILGSKAADAIFEETKDYTVELMTDSFGNYLIQKLLEEVTTEQRIVLTKISSPHFVEISLNPHGTRALQKLIECIKTDEEAQIVVDSLRPYTVQLSKDLNGNHVIQKCLQRLKPENFQFIFDAISDSCIDIATHRHGCCVLQRCLDHGTTEQCDNLCDKLLALVDKLTLDPFGNYVVQYIITKEAEKNKYDYTHKIVHLLKPRAIELSIHKFGSNVIEKILKTAIVSEPMILEILNNGGETGIQSLLNDSYGNYVLQTALDISHKQNDYLYKRLSEIVAPLLVGPIRNTPHGKRIIGMLHLDS
SCL:	cytoplasm
LSD:	GFP
UFA:	Y
APA_W:	721
#Dombegin	1
D1_PDBC:	3BX2-B
D1_DB:	dp
D1_DRC:	562/624
D1_DRO:	B:562/624
D1_AA:	DQYIGSIHSLCKDQHGCRFLQKQLDILGSKAADAIFEETKDYTVELMTDSFGNYLIQKLLEEV
D1_NR:	63
D1_MR:	0
D1_MM:	0
D1_IR:	0
D1_NO:	49
D1_NA:	49
D1_NB:	0
D1_FA:	 1.000
D1_FB:	 0.000
D1_CLASS:	alpha
D1_KF:	 2902
D1_KU:	 29.54
D1_DG:	 -2.762
#Dombegin	2
D2_PDBC:	3BX2-B
D2_DB:	dp
D2_DRC:	625/697
D2_DRO:	B:625/697
D2_AA:	TTEQRIVLTKISSPHFVEISLNPHGTRALQKLIECIKTDEEAQIVVDSLRPYTVQLSKDLNGNHVIQKCLQRL
D2_NR:	73
D2_MR:	0
D2_MM:	0
D2_IR:	0
D2_NO:	62
D2_NA:	62
D2_NB:	0
D2_FA:	 1.000
D2_FB:	 0.000
D2_CLASS:	alpha
D2_KF:	 1568
D2_KU:	 7.703
D2_DG:	 -3.201
#Dombegin	3
D3_PDBC:	3BX2-B
D3_DB:	dp
D3_DRC:	698/784
D3_DRO:	B:698/784
D3_AA:	KPENFQFIFDAISDSCIDIATHRHGCCVLQRCLDHGTTEQCDNLCDKLLALVDKLTLDPFGNYVVQYIITKEAEKNKYDYTHKIVHL
D3_NR:	87
D3_MR:	0
D3_MM:	0
D3_IR:	0
D3_NO:	72
D3_NA:	72
D3_NB:	0
D3_FA:	 1.000
D3_FB:	 0.000
D3_CLASS:	alpha
D3_KF:	 682.7
D3_KU:	 1.21
D3_DG:	 -3.815
#Dombegin	4
D4_PDBC:	3BX2-B
D4_DB:	dp
D4_DRC:	785/884
D4_DRO:	B:785/884
D4_AA:	LKPRAIELSIHKFGSNVIEKILKTAIVSEPMILEILNNGGETGIQSLLNDSYGNYVLQTALDISHKQNDYLYKRLSEIVAPLLVGPIRNTPHGKRIIGML
D4_NR:	100
D4_MR:	0
D4_MM:	0
D4_IR:	0
D4_NO:	88
D4_NA:	88
D4_NB:	0
D4_FA:	 1.000
D4_FB:	 0.000
D4_CLASS:	alpha
D4_KF:	 323
D4_KU:	 0.2222
D4_DG:	 -4.385
##Unibegin	PUR7_YEAST
ND:	2
mRNA:	AUGUCAAUUACGAAGACUGAACUGGACGGUAUAUUGCCAUUGGUGGCCAGAGGUAAAGUUAGAGACAUAUAUGAGGUAGACGCUGGUACGUUGCUGUUUGUUGCUACGGAUCGUAUCUCUGCAUAUGACGUUAUUAUGGAAAACAGCAUUCCUGAAAAGGGGAUCCUAUUGACCAAACUGUCAGAGUUCUGGUUCAAGUUCCUGUCCAACGAUGUUCGUAAUCAUUUGGUCGACAUCGCCCCAGGUAAGACUAUUUUCGAUUAUCUACCUGCAAAAUUGAGCGAACCAAAGUACAAAACGCAACUAGAAGACCGCUCUCUAUUGGUUCACAAACAUAAACUAAUUCCAUUGGAAGUAAUUGUCAGAGGCUACAUCACCGGAUCUGCUUGGAAAGAGUACGUAAAAACAGGUACUGUGCAUGGUUUGAAACAACCUCAAGGACUUAAAGAAUCUCAAGAGUUCCCAGAACCAAUCUUCACCCCAUCGACCAAGGCUGAACAAGGUGAACAUGACGAAAACAUCUCUCCUGCCCAGGCCGCUGAGCUGGUGGGUGAAGAUUUGUCACGUAGAGUGGCAGAACUGGCUGUAAAACUGUACUCCAAGUGCAAAGAUUAUGCUAAGGAGAAGGGCAUCAUCAUCGCAGACACUAAAUUCGAAUUCGGUAUUGACGAAAAGACCAAUGAAAUUAUUCUAGUGGACGAGGUGCUAACGCCAGACUCCUCUAGAUUCUGGAACGGUGCCUCUUAUAAGGUAGGAGAAUCCCAAGAUUCUUACGAUAAGCAAUUUUUAAGAGACUGGCUUACUGCUAAUAAGUUGAACGGUGUUAACGGCGUCAAAAUGCCCCAAGACAUUGUCGACAGGACAAGGGCCAAAUAUAUAGAGGCUUAUGAAACAUUGACAGGGUCUAAAUGGUCUCACUAA
TAA:	MSITKTELDGILPLVARGKVRDIYEVDAGTLLFVATDRISAYDVIMENSIPEKGILLTKLSEFWFKFLSNDVRNHLVDIAPGKTIFDYLPAKLSEPKYKTQLEDRSLLVHKHKLIPLEVIVRGYITGSAWKEYVKTGTVHGLKQPQGLKESQEFPEPIFTPSTKAEQGEHDENISPAQAAELVGEDLSRRVAELAVKLYSKCKDYAKEKGIIIADTKFEFGIDEKTNEIILVDEVLTPDSSRFWNGASYKVGESQDSYDKQFLRDWLTANKLNGVNGVKMPQDIVDRTRAKYIEAYETLTGSKWSH
SCL:	cytoplasm,nucleus
LSD:	GFP
UFA:	Y
APA_W:	4280
#Dombegin	1
D1_PDBC:	1A48-A
D1_DB:	cath
D1_DRC:	2/112
D1_DRO:	A:2/112
D1_AA:	SITKTELDGILPLVARGKVRDIYEVDAGTLLFVATDRISAYDVIMENSIPEKGILLTKLSEFWFKFLSNDVRNHLVDIAPGKTIFDYLPAKLSEPKYKTQLEDRSLLVHKH
D1_NR:	111
D1_MR:	0
D1_MM:	0
D1_IR:	0
D1_NO:	56
D1_NA:	30
D1_NB:	26
D1_FA:	 0.536
D1_FB:	 0.464
D1_CLASS:	alpha-beta
D1_KF:	 2.311
D1_KU:	 0.0001628
D1_DG:	 -5.757
#Dombegin	2
D2_PDBC:	1OBG-A
D2_DB:	cath
D2_DRC:	113/258
D2_DRO:	A:113/258
D2_AA:	KLIPLEVIVRGYITGSAWKEYVKTGTVHGLKQPQGLKESQEFPEPIFTPSTKAEQGEHDENISPAQAAELVGEDLSRRVAELAVKLYSKCKDYAKEKGIIIADTKFEFGIDEKTNEIILVDEVLTPDSSRFWNGASYKVGESQDSY
D2_NR:	146
D2_MR:	0
D2_MM:	0
D2_IR:	0
D2_NO:	92
D2_NA:	46
D2_NB:	46
D2_FA:	 0.500
D2_FB:	 0.500
D2_CLASS:	alpha-beta
D2_KF:	 0.08729
D2_KU:	 3.016e-07
D2_DG:	 -7.572
##Unibegin	PYRE_YEAST
ND:	1
mRNA:	AUGCCUAUUAUGUUGGAAGACUACCAAAAGAACUUUCUAGAGUUGGCCAUCGAAUGCCAGGCUCUAAGAUUUGGUUCAUUCAAGUUGAAAUCAGGUAGAGAAUCGCCAUAUUUCUUUAAUUUGGGAUUGUUCAAUACUGGUAAAUUGCUUUCCAAUUUGGCUACUGCGUAUGCAAUUGCCAUCAUACAAUCUGAUUUGAAAUUUGAUGUGAUUUUCGGUCCUGCCUACAAAGGUAUCCCACUUGCUGCUAUUGUUUGUGUGAAAUUGGCGGAGAUUGGUGGCUCUAAAUUUCAAAACAUUCAGUACGCUUUUAACAGAAAGGAAGCCAAAGAUCAUGGUGAAGGUGGUAUCAUUGUCGGCUCUGCCCUAGAGAACAAGAGAAUAUUAAUCAUCGACGACGUCAUGACUGCUGGUACUGCCAUUAACGAGGCCUUUGAGAUCAUCAGUAACGCCAAGGGUCAGGUAGUUGGCUCCAUAAUUGCUCUUGAUAGACAGGAAGUUGUGAGUACUGACGAUAAAGAAGGACUCAGCGCCACUCAAACUGUUAGCAAAAAAUACGGUAUCCCAGUCUUGAGCAUUGUCUCCUUAAUUCACAUAAUUACCUAUUUGGAAGGCAGAAUAACAGCAGAAGAGAAAAGCAAGAUCGAACAAUACCUUCAAACCUACGGUGCCUCCGCUUAA
TAA:	MPIMLEDYQKNFLELAIECQALRFGSFKLKSGRESPYFFNLGLFNTGKLLSNLATAYAIAIIQSDLKFDVIFGPAYKGIPLAAIVCVKLAEIGGSKFQNIQYAFNRKEAKDHGEGGIIVGSALENKRILIIDDVMTAGTAINEAFEIISNAKGQVVGSIIALDRQEVVSTDDKEGLSATQTVSKKYGIPVLSIVSLIHIITYLEGRITAEEKSKIEQYLQTYGASA
SCL:	cytoplasm,nucleus
LSD:	GFP
UFA:	Y
APA_W:	39300
#Dombegin	1
D1_PDBC:	2PS1-A
D1_DB:	cath
D1_DRC:	3/226
D1_DRO:	A:2/225
D1_AA:	IMLEDYQKNFLELAIECQALRFGSFKLKSGRESPYFFNLGLFNTGKLLSNLATAYAIAIIQSDLKFDVIFGPAYKGIPLAAIVCVKLAEIGGSKFQNIQYAFNRKEAKDHGEGGIIVGSALENKRILIIDDVMTAGTAINEAFEIISNAKGQVVGSIIALDRQEVVSTDDKEGLSATQTVSKKYGIPVLSIVSLIHIITYLEGRITAEEKSKIEQYLQTYGASA
D1_NR:	224
D1_MR:	0
D1_MM:	0
D1_IR:	0
D1_NO:	150
D1_NA:	94
D1_NB:	56
D1_FA:	 0.627
D1_FB:	 0.373
D1_CLASS:	alpha-beta
D1_KF:	 7.071e-05
D1_KU:	 2.952e-13
D1_DG:	 -11.62
##Unibegin	PYRF_YEAST
ND:	1
mRNA:	AUGUCGAAAGCUACAUAUAAGGAACGUGCUGCUACUCAUCCUAGUCCUGUUGCUGCCAAGCUAUUUAAUAUCAUGCACGAAAAGCAAACAAACUUGUGUGCUUCAUUGGAUGUUCGUACCACCAAGGAAUUACUGGAGUUAGUUGAAGCAUUAGGUCCCAAAAUUUGUUUACUAAAAACACAUGUGGAUAUCUUGACUGAUUUUUCCAUGGAGGGCACAGUUAAGCCGCUAAAGGCAUUAUCCGCCAAGUACAAUUUUUUACUCUUCGAAGACAGAAAAUUUGCUGACAUUGGUAAUACAGUCAAAUUGCAGUACUCUGCGGGUGUAUACAGAAUAGCAGAAUGGGCAGACAUUACGAAUGCACACGGUGUGGUGGGCCCAGGUAUUGUUAGCGGUUUGAAGCAGGCGGCGGAAGAAGUAACAAAGGAACCUAGAGGCCUUUUGAUGUUAGCAGAAUUGUCAUGCAAGGGCUCCCUAGCUACUGGAGAAUAUACUAAGGGUACUGUUGACAUUGCGAAGAGCGACAAAGAUUUUGUUAUCGGCUUUAUUGCUCAAAGAGACAUGGGUGGAAGAGAUGAAGGUUACGAUUGGUUGAUUAUGACACCCGGUGUGGGUUUAGAUGACAAGGGAGACGCAUUGGGUCAACAGUAUAGAACCGUGGAUGAUGUGGUCUCUACAGGAUCUGACAUUAUUAUUGUUGGAAGAGGACUAUUUGCAAAGGGAAGGGAUGCUAAGGUAGAGGGUGAACGUUACAGAAAAGCAGGCUGGGAAGCAUAUUUGAGAAGAUGCGGCCAGCAAAACUAA
TAA:	MSKATYKERAATHPSPVAAKLFNIMHEKQTNLCASLDVRTTKELLELVEALGPKICLLKTHVDILTDFSMEGTVKPLKALSAKYNFLLFEDRKFADIGNTVKLQYSAGVYRIAEWADITNAHGVVGPGIVSGLKQAAEEVTKEPRGLLMLAELSCKGSLATGEYTKGTVDIAKSDKDFVIGFIAQRDMGGRDEGYDWLIMTPGVGLDDKGDALGQQYRTVDDVVSTGSDIIIVGRGLFAKGRDAKVEGERYRKAGWEAYLRRCGQQN
SCL:	unknown
LSD:	NA
UFA:	N
APA_W:	not visualized
#Dombegin	1
D1_PDBC:	3GDK-A
D1_DB:	cath
D1_DRC:	3/262
D1_DRO:	A:3/262
D1_AA:	KATYKERAATHPSPVAAKLFNIMHEKQTNLCASLDVRTTKELLELVEALGPKICLLKTHVDILTDFSMEGTVKPLKALSAKYNFLLFEDRKFADIGNTVKLQYSAGVYRIAEWADITNAHGVVGPGIVSGLKQAAEEVTKEPRGLLMLAELSCKGSLATGEYTKGTVDIAKSDKDFVIGFIAQRDMGGRDEGYDWLIMTPGVGLDDKGDALGQQYRTVDDVVSTGSDIIIVGRGLFAKGRDAKVEGERYRKAGWEAYLRR
D1_NR:	260
D1_MR:	0
D1_MM:	0
D1_IR:	0
D1_NO:	163
D1_NA:	121
D1_NB:	42
D1_FA:	 0.742
D1_FB:	 0.258
D1_CLASS:	alpha
D1_KF:	 0.06894
D1_KU:	 4.129e-10
D1_DG:	 -11.4
##Unibegin	QCR1_YEAST
ND:	2
mRNA:	AUGCUAAGAACAGUAACUUCAAAGACUGUAUCUAACCAGUUCAAGAGGUCUUUGGCUACAGCUGUAGCAACCCCCAAGGCCGAAGUAACGCAAUUAUCUAACGGUAUAGUUGUAGCCACUGAGCAUAAUCCUUCCGCUCACACAGCCUCUGUCGGUGUUGUCUUCGGCUCCGGUGCUGCCAACGAAAACCCUUAUAACAACGGGGUUUCCAAUUUAUGGAAGAACAUCUUUCUAUCCAAAGAAAACUCUGCUGUUGCCGCCAAGGAAGGUUUGGCAUUGUCUUCCAAUAUCUCCAGAGACUUCCAAUCUUACAUUGUAUCUUCUUUGCCAGGUUCUACCGAUAAAUCACUAGACUUCUUGAAUCAGUCUUUCAUCCAACAAAAGGCUAAUUUGCUAUCUUCUUCUAACUUCGAGGCCACGAAGAAAUCUGUCUUGAAGCAAGUUCAAGAUUUUGAAGAAAACGACCAUCCCAACAGAGUUUUGGAACAUUUACACUCCACCGCCUUCCAAAACACUCCAUUAUCUUUGCCUACUAGAGGUACUUUGGAGUCCUUGGAGAAUUUAGUUGUUGCUGAUCUGGAAUCUUUUGCCAAUAACCAUUUCUUGAAUUCAAAUGCUGUUGUUGUUGGUACCGGUAAUAUCAAACAUGAGGAUUUAGUAAAUUCCAUCGAAUCCAAAAACCUAAGUUUGCAAACCGGUACCAAGCCCGUACUCAAGAAAAAGGCCGCUUUCUUGGGUUCCGAAGUUAGAUUGAGAGACGACACCUUGCCAAAGGCGUGGAUUUCGCUGGCUGUGGAAGGUGAACCUGUCAAUUCACCAAAUUAUUUUGUUGCUAAAUUAGCCGCCCAAAUUUUCGGCUCAUACAACGCCUUCGAACCCGCUUCUAGAUUACAAGGUAUCAAAUUGUUAGACAACAUACAGGAGUACCAAUUAUGCGACAAUUUCAAUCAUUUCUCUCUUUCUUACAAAGAUUCCGGUUUAUGGGGGUUCUCUACGGCCACGAGAAACGUUACCAUGAUUGACGACCUCAUCCAUUUCACUUUGAAACAAUGGAACAGAUUGACCAUUUCUGUCACUGAUACUGAAGUUGAACGUGCCAAAUCGCUGUUGAAAUUACAAUUAGGGCAGUUAUACGAAUCUGGUAAUCCCGUCAAUGACGCUAACUUGUUAGGCGCAGAAGUCCUAAUCAAGGGCUCCAAACUGUCUCUGGGUGAGGCUUUCAAGAAAAUUGAUGCAAUCACAGUCAAAGAUGUUAAGGCUUGGGCCGGUAAGAGAUUAUGGGACCAAGAUAUUGCUAUUGCUGGUACAGGCCAAAUUGAAGGGUUAUUAGAUUACAUGAGAAUCAGAAGUGACAUGUCCAUGAUGAGAUGGUAA
TAA:	MLRTVTSKTVSNQFKRSLATAVATPKAEVTQLSNGIVVATEHNPSAHTASVGVVFGSGAANENPYNNGVSNLWKNIFLSKENSAVAAKEGLALSSNISRDFQSYIVSSLPGSTDKSLDFLNQSFIQQKANLLSSSNFEATKKSVLKQVQDFEENDHPNRVLEHLHSTAFQNTPLSLPTRGTLESLENLVVADLESFANNHFLNSNAVVVGTGNIKHEDLVNSIESKNLSLQTGTKPVLKKKAAFLGSEVRLRDDTLPKAWISLAVEGEPVNSPNYFVAKLAAQIFGSYNAFEPASRLQGIKLLDNIQEYQLCDNFNHFSLSYKDSGLWGFSTATRNVTMIDDLIHFTLKQWNRLTISVTDTEVERAKSLLKLQLGQLYESGNPVNDANLLGAEVLIKGSKLSLGEAFKKIDAITVKDVKAWAGKRLWDQDIAIAGTGQIEGLLDYMRIRSDMSMMRW
SCL:	mitochondrion
LSD:	GFP
UFA:	N
APA_W:	19300
#Dombegin	1
D1_PDBC:	1KB9-A
D1_DB:	cath
D1_DRC:	27/228
D1_DRO:	A:27/228
D1_AA:	AEVTQLSNGIVVATEHNPSAHTASVGVVFGSGAANENPYNNGVSNLWKNIFLSKENSAVAAKEGLALSSNISRDFQSYIVSSLPGSTDKSLDFLNQSFIQQKANLLSSSNFEATKKSVLKQVQDFEENDHPNRVLEHLHSTAFQNTPLSLPTRGTLESLENLVVADLESFANNHFLNSNAVVVGTGNIKHEDLVNSIESKNL
D1_NR:	202
D1_MR:	0
D1_MM:	1
D1_IR:	0
D1_NO:	138
D1_NA:	101
D1_NB:	37
D1_FA:	 0.732
D1_FB:	 0.268
D1_CLASS:	alpha
D1_KF:	 1.344
D1_KU:	 5.495e-07
D1_DG:	 -8.857
#Dombegin	2
D2_PDBC:	1EZV-A
D2_DB:	cath
D2_DRC:	235/457
D2_DRO:	A:234/456
D2_AA:	KPVLKKKAAFLGSEVRLRDDTLPKAWISLAVEGEPVNSPNYFVAKLAAQIFGSYNAFEPASRLQGIKLLDNIQEYQLCDNFNHFSLSYKDSGLWGFSTATRNVTMIDDLIHFTLKQWNRLTISVTDTEVERAKSLLKLQLGQLYESGNPVNDANLLGAEVLIKGSKLSLGEAFKKIDAITVKDVKAWAGKRLWDQDIAIAGTGQIEGLLDYMRIRSDMSMMRW
D2_NR:	223
D2_MR:	0
D2_MM:	0
D2_IR:	0
D2_NO:	144
D2_NA:	104
D2_NB:	40
D2_FA:	 0.722
D2_FB:	 0.278
D2_CLASS:	alpha
D2_KF:	 0.455
D2_KU:	 4.033e-08
D2_DG:	 -9.778
##Unibegin	QCR2_YEAST
ND:	2
mRNA:	AUGUUGUCAGCAGCUAGAUUGCAAUUUGCCCAGGGGUCAGUUAGAAGGUUGACCGUUUCCGCUAGAGACGCACCUACUAAAAUAUCUACAUUGGCUGUUAAGGUCCAUGGAGGGUCUCGUUAUGCAACCAAGGAUGGUGUGGCCCAUCUUUUAAACAGAUUCAACUUUCAAAACACGAACACUAGAUCAGCUUUGAAAUUAGUCAGAGAAUCCGAAUUAUUAGGGGGAACUUUUAAGUCUACCUUGGAUAGGGAAUACAUCACUUUGAAAGCUACCUUUUUGAAGGACGACCUUCCCUACUACGUCAAUGCCCUAGCAGACGUGCUAUACAAGACUGCCUUCAAACCUCACGAGCUCACCGAAUCUGUUUUGCCUGCUGCUAGAUACGAUUAUGCGGUCGCUGAACAAUGUCCGGUAAAGAGCGCCGAAGACCAAUUGUAUGCCAUUACAUUCAGAAAGGGUUUAGGAAACCCAUUGUUAUACGAUGGUGUGGAAAGAGUCAGUUUGCAAGAUAUCAAGGACUUUGCGGACAAAGUCUAUACCAAGGAGAACCUUGAAGUUAGCGGUGAAAAUGUUGUUGAGGCCGAUUUGAAAAGAUUUGUUGACGAGUCACUGUUAAGCACUUUGCCUGCAGGUAAGUCAUUGGUGAGUAAAUCCGAACCAAAAUUCUUUUUGGGUGAAGAAAACAGGGUAAGGUUUAUCGGUGACUCCGUUGCCGCCAUUGGUAUCCCGGUAAACAAAGCCUCCCUAGCUCAAUAUGAAGUAUUGGCCAACUAUUUGACCUCUGCCCUAUCCGAGCUUUCCGGUUUAAUCAGCUCGGCUAAACUUGAUAAAUUCACUGACGGCGGCCUAUUUACUCUGUUUGUAAGAGACCAGGACAGCGCCGUGGUAUCUUCCAACAUCAAGAAAAUUGUUGCGGAUUUGAAGAAGGGCAAGGACUUAUCCCCUGCAAUAAAUUACACAAAGUUAAAGAAUGCCGUCCAAAAUGAAUCUGUUUCCAGCCCAAUUGAACUAAAUUUUGACGCCGUGAAGGACUUUAAGUUGGGAAAAUUCAACUAUGUAGCCGUCGGUGAUGUUUCCAACUUGCCAUAUUUGGACGAAUUGUAA
TAA:	MLSAARLQFAQGSVRRLTVSARDAPTKISTLAVKVHGGSRYATKDGVAHLLNRFNFQNTNTRSALKLVRESELLGGTFKSTLDREYITLKATFLKDDLPYYVNALADVLYKTAFKPHELTESVLPAARYDYAVAEQCPVKSAEDQLYAITFRKGLGNPLLYDGVERVSLQDIKDFADKVYTKENLEVSGENVVEADLKRFVDESLLSTLPAGKSLVSKSEPKFFLGEENRVRFIGDSVAAIGIPVNKASLAQYEVLANYLTSALSELSGLISSAKLDKFTDGGLFTLFVRDQDSAVVSSNIKKIVADLKKGKDLSPAINYTKLKNAVQNESVSSPIELNFDAVKDFKLGKFNYVAVGDVSNLPYLDEL
SCL:	mitochondrion
LSD:	GFP
UFA:	N
APA_W:	35700
#Dombegin	1
D1_PDBC:	1EZV-B
D1_DB:	cath
D1_DRC:	17/227
D1_DRO:	B:17/227
D1_AA:	LTVSARDAPTKISTLAVKVHGGSRYATKDGVAHLLNRFNFQNTNTRSALKLVRESELLGGTFKSTLDREYITLKATFLKDDLPYYVNALADVLYKTAFKPHELTESVLPAARYDYAVAEQCPVKSAEDQLYAITFRKGLGNPLLYDGVERVSLQDIKDFADKVYTKENLEVSGENVVEADLKRFVDESLLSTLPAGKSLVSKSEPKFFLGE
D1_NR:	211
D1_MR:	0
D1_MM:	0
D1_IR:	0
D1_NO:	117
D1_NA:	90
D1_NB:	27
D1_FA:	 0.769
D1_FB:	 0.231
D1_CLASS:	alpha
D1_KF:	 0.8438
D1_KU:	 1.792e-07
D1_DG:	 -9.252
#Dombegin	2
D2_PDBC:	1EZV-B
D2_DB:	cath
D2_DRC:	234/368
D2_DRO:	B:234/368
D2_AA:	IGDSVAAIGIPVNKASLAQYEVLANYLTSALSELSGLISSAKLDKFTDGGLFTLFVRDQDSAVVSSNIKKIVADLKKGKDLSPAINYTKLKNAVQNESVSSPIELNFDAVKDFKLGKFNYVAVGDVSNLPYLDEL
D2_NR:	135
D2_MR:	0
D2_MM:	0
D2_IR:	0
D2_NO:	73
D2_NA:	43
D2_NB:	30
D2_FA:	 0.589
D2_FB:	 0.411
D2_CLASS:	alpha-beta
D2_KF:	 0.2425
D2_KU:	 2.161e-06
D2_DG:	 -7.002
##Unibegin	QCR6_YEAST
ND:	1
mRNA:	AUGGGCAUGUUGGAACUAGUUGGUGAGUACUGGGAACAACUAAAGAUAACCGUUGUGCCUGUUGUGGCCGCGGCCGAAGAUGACGAUAACGAGCAGCAUGAAGAAAAGGCAGCAGAAGGAGAAGAAAAAGAAGAAGAAAAUGGGGAUGAAGAUGAGGAUGAAGACGAAGACGAAGAUGAUGAUGAUGAUGACGACGAAGAUGAGGAAGAAGAGGAAGAAGUCACUGAUCAGUUGGAAGAUUUGAGAGAACAUUUCAAGAACACGGAGGAGGGUAAGGCCCUUGUGCACCACUACGAGGAGUGUGCUGAGAGAGUCAAGAUACAGCAACAACAACCCGGCUACGCGGAUCUUGAACACAAGGAGGACUGUGUGGAGGAGUUUUUCCAUCUACAGCACUAUUUGGACACUGCCACGGCACCUAGAUUAUUUGACAAAUUAAAGUAG
TAA:	MGMLELVGEYWEQLKITVVPVVAAAEDDDNEQHEEKAAEGEEKEEENGDEDEDEDEDEDDDDDDDEDEEEEEEVTDQLEDLREHFKNTEEGKALVHHYEECAERVKIQQQQPGYADLEHKEDCVEEFFHLQHYLDTATAPRLFDKLK
SCL:	cytoplasm
LSD:	GFP
UFA:	Y
APA_W:	4490
#Dombegin	1
D1_PDBC:	1EZV-H
D1_DB:	cath
D1_DRC:	74/147
D1_DRO:	H:74/147
D1_AA:	VTDQLEDLREHFKNTEEGKALVHHYEECAERVKIQQQQPGYADLEHKEDCVEEFFHLQHYLDTATAPRLFDKLK
D1_NR:	74
D1_MR:	0
D1_MM:	0
D1_IR:	0
D1_NO:	52
D1_NA:	52
D1_NB:	0
D1_FA:	 1.000
D1_FB:	 0.000
D1_CLASS:	alpha
D1_KF:	 1476
D1_KU:	 6.742
D1_DG:	 -3.245
##Unibegin	QCR7_YEAST
ND:	1
mRNA:	AUGCCACAGUCUUUUACGUCUAUUGCGAGAAUUGGUGACUAUAUUUUGAAGUCACCCGUCCUCUCCAAGUUAUGUGUUCCAGUUGCCAAUCAGUUCAUUAACCUCGCAGGUUACAAGAAGUUAGGGCUCAAAUUUGACGACUUAAUUGCAGAGGAAAAUCCCAUCAUGCAGACCGCUUUAAGAAGACUCCCUGAAGAUGAAUCUUAUGCCAGAGCAUAUAGAAUAAUCAGGGCUCAUCAAACCGAGUUGACUCAUCAUUUACUGCCAAGAAACGAAUGGAUCAAAGCCCAAGAGGAUGUUCCUUACCUGUUGCCAUACAUAUUAGAAGCUGAAGCUGCAGCUAAGGAGAAGGACGAGUUAGACAACAUAGAGGUCUCCAAAUGA
TAA:	MPQSFTSIARIGDYILKSPVLSKLCVPVANQFINLAGYKKLGLKFDDLIAEENPIMQTALRRLPEDESYARAYRIIRAHQTELTHHLLPRNEWIKAQEDVPYLLPYILEAEAAAKEKDELDNIEVSK
SCL:	mitochondrion
LSD:	GFP
UFA:	N
APA_W:	10100
#Dombegin	1
D1_PDBC:	3CX5-G
D1_DB:	cath
D1_DRC:	2/127
D1_DRO:	G:2/127
D1_AA:	PQSFTSIARIGDYILKSPVLSKLCVPVANQFINLAGYKKLGLKFDDLIAEENPIMQTALRRLPEDESYARAYRIIRAHQTELTHHLLPRNEWIKAQEDVPYLLPYILEAEAAAKEKDELDNIEVSK
D1_NR:	126
D1_MR:	0
D1_MM:	0
D1_IR:	0
D1_NO:	93
D1_NA:	93
D1_NB:	0
D1_FA:	 1.000
D1_FB:	 0.000
D1_CLASS:	alpha
D1_KF:	 75.82
D1_KU:	 0.007852
D1_DG:	 -5.525
##Unibegin	QCR8_YEAST
ND:	1
mRNA:	AUGGGUCCUCCAAGCGGUAAAACUUACAUGGGAUGGUGGGGUCACAUGGGUGGUCCAAAGCAAAAAGGUAUAACCUCAUAUGCUGUGUCUCCAUAUGCUCAAAAGCCAUUACAAGGUAUUUUCCAUAACGCUGUAUUCAAUAGUUUUAGAAGAUUUAAGUCUCAAUUUCUAUAUGUAUUAAUACCUGCGGGAAUUUAUUGGUACUGGUGGAAGAACGGUAACGAGUAUAAUGAAUUUCUGUACAGCAAAGCUGGUAGAGAAGAGCUGGAAAGAGUUAAUGUUUAA
TAA:	MGPPSGKTYMGWWGHMGGPKQKGITSYAVSPYAQKPLQGIFHNAVFNSFRRFKSQFLYVLIPAGIYWYWWKNGNEYNEFLYSKAGREELERVNV
SCL:	mitochondrion
LSD:	GFP
UFA:	N
APA_W:	6140
#Dombegin	1
D1_PDBC:	1EZV-G
D1_DB:	cath
D1_DRC:	2/94
D1_DRO:	G:2/94
D1_AA:	GPPSGKTYMGWWGHMGGPKQKGITSYAVSPYAQKPLQGIFHNAVFNSFRRFKSQFLYVLIPAGIYWYWWKNGNEYNEFLYSKAGREELERVNV
D1_NR:	93
D1_MR:	0
D1_MM:	0
D1_IR:	0
D1_NO:	47
D1_NA:	41
D1_NB:	6
D1_FA:	 0.872
D1_FB:	 0.128
D1_CLASS:	alpha
D1_KF:	 482.1
D1_KU:	 0.5521
D1_DG:	 -4.078
##Unibegin	QCR9_YEAST
ND:	1
mRNA:	AUGUCUUUUUCAUCACUAUAUAAAACCUUUUUCAAACGAAACGCUGUUUUUGUUGGUACUAUCUUUGCAGGUGCCUUUGUUUUCCAAACUGUAUUUGAUACUGCUAUUACUUCAUGGUACGAGAAUCACAACAAAGGAAAAUUAUGGAAAGAUGUCAAGGCUCGAAUAGCUGCAGGCGAUGGAGACGACGAUGAUGAGUAA
TAA:	MSFSSLYKTFFKRNAVFVGTIFAGAFVFQTVFDTAITSWYENHNKGKLWKDVKARIAAGDGDDDDE
SCL:	mitochondrion
LSD:	GFP
UFA:	N
APA_W:	4550
#Dombegin	1
D1_PDBC:	3CX5-I
D1_DB:	cath
D1_DRC:	2/58
D1_DRO:	I:2/58
D1_AA:	SFSSLYKTFFKRNAVFVGTIFAGAFVFQTVFDTAITSWYENHNKGKLWKDVKARIAA
D1_NR:	57
D1_MR:	0
D1_MM:	0
D1_IR:	0
D1_NO:	42
D1_NA:	42
D1_NB:	0
D1_FA:	 1.000
D1_FB:	 0.000
D1_CLASS:	alpha
D1_KF:	 4249
D1_KU:	 66.94
D1_DG:	 -2.499
##Unibegin	QOR_YEAST
ND:	1
mRNA:	AUGAAAUGUACUAUACCAGAACAGCAAAAAGUCAUUUUGAUUGAUGAAAUUGGUGGAUACGAUGUAAUCAAGUAUGAGGAUUAUCCUGUACCAUCGAUUUCGGAGGAAGAGUUACUAAUCAAAAAUAAGUACACGGGUGUUAAUUACAUCGAAAGUUACUUUCGGAAGGGUAUUUAUCCCUGUGAAAAACCAUACGUAUUGGGCAGGGAAGCGUCGGGGACCGUUGUAGCAAAAGGUAAAGGGGUAACUAAUUUUGAAGUUGGAGACCAAGUUGCUUAUAUAUCUAACUCAACUUUUGCACAGUAUUCAAAAAUUUCGUCCCAAGGCCCAGUCAUGAAGCUGCCAAAGGGAACGAGUGACGAAGAGUUGAAACUUUAUGCGGCUGGUUUAUUACAAGUUCUCACUGCUUUAUCAUUUACAAACGAAGCGUAUCACGUCAAAAAGGGCGACUAUGUAUUACUUUUUGCCGCAGCGGGUGGUGUGGGAUUGAUUUUAAAUCAGCUACUCAAGAUGAAAGGUGCACAUACGAUUGCAGUUGCCUCAACUGAUGAAAAGCUUAAAAUAGCGAAGGAAUACGGCGCCGAAUACUUGAUCAACGCUUCGAAAGAGGAUAUUUUAAGACAAGUUUUAAAAUUCACUAAUGGUAAGGGCGUUGAUGCUAGUUUUGACUCGGUCGGAAAGGAUACCUUUGAAAUCAGCUUAGCCGCACUAAAAAGAAAAGGUGUAUUCGUUUCCUUUGGUAAUGCAUCUGGUCUUAUCCCGCCAUUCUCUAUUACCAGACUUUCCCCAAAAAAUAUUACUUUGGUGAGACCUCAACUUUACGGCUAUAUCGCCGAUCCUGAAGAAUGGAAAUAUUACUCUGACGAGUUUUUUGGUCUGGUUAAUUCAAAGAAGUUGAACAUCAAAAUAUACAAAACUUAUCCAUUACGGGAUUAUAGAACUGCAGCUGCUGACAUAGAAAGUAGAAAAACUGUUGGUAAGCUAGUUCUUGAAAUACCACAAUAG
TAA:	MKCTIPEQQKVILIDEIGGYDVIKYEDYPVPSISEEELLIKNKYTGVNYIESYFRKGIYPCEKPYVLGREASGTVVAKGKGVTNFEVGDQVAYISNSTFAQYSKISSQGPVMKLPKGTSDEELKLYAAGLLQVLTALSFTNEAYHVKKGDYVLLFAAAGGVGLILNQLLKMKGAHTIAVASTDEKLKIAKEYGAEYLINASKEDILRQVLKFTNGKGVDASFDSVGKDTFEISLAALKRKGVFVSFGNASGLIPPFSITRLSPKNITLVRPQLYGYIADPEEWKYYSDEFFGLVNSKKLNIKIYKTYPLRDYRTAAADIESRKTVGKLVLEIPQ
SCL:	cytoplasm,nucleus
LSD:	GFP
UFA:	Y
APA_W:	not visualized
#Dombegin	1
D1_PDBC:	3QWA-A
D1_DB:	dp
D1_DRC:	4/334
D1_DRO:	A:4/334
D1_AA:	TIPEQQKVILIDEIGGYDVIKYEDYPVPSISEEELLIKNKYTGVNYIESYFRKGIYPCEKPYVLGREASGTVVAKGKGVTNFEVGDQVAYISNSTFAQYSKISSQGPVMKLPKGTSDEELKLYAAGLLQVLTALSFTNEAYHVKKGDYVLLFAAAGGVGLILNQLLKMKGAHTIAVASTDEKLKIAKEYGAEYLINASKEDILRQVLKFTNGKGVDASFDSVGKDTFEISLAALKRKGVFVSFGNASGLIPPFSITRLSPKNITLVRPQLYGYIADPEEWKYYSDEFFGLVNSKKLNIKIYKTYPLRDYRTAAADIESRKTVGKLVLEIPQ
D1_NR:	331
D1_MR:	0
D1_MM:	0
D1_IR:	0
D1_NO:	207
D1_NA:	114
D1_NB:	93
D1_FA:	 0.551
D1_FB:	 0.449
D1_CLASS:	alpha-beta
D1_KF:	 4.943e-09
D1_KU:	 2.051e-21
D1_DG:	 -17.17
##Unibegin	RAD23_YEAST
ND:	1
mRNA:	AUGGUUAGCUUAACCUUUAAAAAUUUCAAGAAGGAAAAAGUUCCUUUAGAUCUGGAACCUUCAAACACAAUUUUAGAGACCAAGACCAAGCUUGCUCAAUCCAUUUCUUGUGAAGAAUCUCAAAUAAAACUGAUCUACUCGGGUAAAGUGCUACAAGAUUCCAAAACCGUAUCGGAAUGCGGGCUAAAAGAUGGGGACCAAGUUGUCUUCAUGGUUUCUCAAAAAAAGUCCACGAAGACCAAAGUAACAGAACCUCCAAUUGCUCCUGAGAGCGCCACUACCCCCGGAAGAGAAAAUUCUACAGAAGCAUCCCCCAGUACGGAUGCUUCUGCAGCUCCUGCAGCCACUGCUCCCGAAGGCUCACAACCGCAAGAAGAACAAACCGCCACUACAGAACGUACUGAAUCUGCCUCUACACCGGGAUUCGUGGUGGGAACCGAGAGGAACGAGACCAUCGAGAGAAUCAUGGAAAUGGGCUACCAAAGAGAGGAAGUCGAACGAGCCUUGAGAGCAGCCUUUAAUAAUCCAGAUAGAGCGGUGGAAUAUCUACUGAUGGGUAUUCCAGAAAAUCUGCGUCAACCGGAACCACAGCAACAAACAGCCGCCGCAGCGGAACAACCAUCGACAGCCGCCACCACUGCGGAACAACCGGCUGAAGACGACUUAUUUGCACAAGCUGCCCAAGGCGGUAAUGCUUCAUCCGGUGCGCUUGGCACAACUGGAGGAGCUACAGAUGCUGCGCAAGGUGGACCUCCAGGUUCCAUUGGCCUCACUGUAGAAGAUUUACUAUCGUUGAGACAGGUCGUUUCAGGUAACCCAGAAGCUUUAGCCCCAUUGUUGGAAAACAUAAGUGCUAGAUAUCCUCAAUUACGUGAACAUAUCAUGGCAAACCCAGAAGUGUUUGUGUCCAUGUUGCUAGAAGCCGUGGGUGACAAUAUGCAAGAUGUUAUGGAAGGUGCGGAUGAUAUGGUGGAAGGAGAGGAUAUAGAAGUUACAGGAGAGGCUGCUGCUGCAGGACUGGGACAAGGUGAAGGUGAAGGUUCUUUCCAAGUUGACUAUACCCCCGAAGACGAUCAAGCUAUUUCGCGCCUCUGUGAAUUGGGCUUUGAAAGAGAUCUUGUUAUCCAGGUGUAUUUUGCGUGCGAUAAAAACGAAGAAGCUGCAGCAAAUAUUCUAUUCAGCGAUCAUGCCGACUGA
TAA:	MVSLTFKNFKKEKVPLDLEPSNTILETKTKLAQSISCEESQIKLIYSGKVLQDSKTVSECGLKDGDQVVFMVSQKKSTKTKVTEPPIAPESATTPGRENSTEASPSTDASAAPAATAPEGSQPQEEQTATTERTESASTPGFVVGTERNETIERIMEMGYQREEVERALRAAFNNPDRAVEYLLMGIPENLRQPEPQQQTAAAAEQPSTAATTAEQPAEDDLFAQAAQGGNASSGALGTTGGATDAAQGGPPGSIGLTVEDLLSLRQVVSGNPEALAPLLENISARYPQLREHIMANPEVFVSMLLEAVGDNMQDVMEGADDMVEGEDIEVTGEAAAAGLGQGEGEGSFQVDYTPEDDQAISRLCELGFERDLVIQVYFACDKNEEAAANILFSDHAD
SCL:	cytoplasm,nucleus
LSD:	GFP
UFA:	Y
APA_W:	10900
#Dombegin	1
D1_PDBC:	1X3W-B
D1_DB:	scop
D1_DRC:	253/309
D1_DRO:	B:253/309
D1_AA:	GSIGLTVEDLLSLRQVVSGNPEALAPLLENISARYPQLREHIMANPEVFVSMLLEAV
D1_NR:	57
D1_MR:	0
D1_MM:	0
D1_IR:	0
D1_NO:	39
D1_NA:	39
D1_NB:	0
D1_FA:	 1.000
D1_FB:	 0.000
D1_CLASS:	alpha
D1_KF:	 4249
D1_KU:	 66.94
D1_DG:	 -2.499
##Unibegin	RAD4_YEAST
ND:	2
mRNA:	AUGAAUGAAGACCUGCCCAAGGAAUAUUUUGAACUAAUAAGGAAGGCUCUUAACGAGAAAGAGGCAGAAAAAGCGCCCCUGAGUAGAAGAAGAAGAGUCAGAAGGAAGAACCAGCCCCUACCAGAUGCCAAGAAGAAGUUUAAAACAGGGUUGAAUGAAUUGCCACGAGAAAGCGUUGUUACUGUAAACUUAGAUUCUUCAGAUGAUGGCGUCGUUACGGUACCGACGGAUGAUAGUGUAGAGGAAAUCCAGUCAUCUGAAGAAGAUUAUGAUUCGGAGGAAUUUGAAGACGUGACAGAUGGAAAUGAGGUGGCCGGUGUAGAAGAUAUAUCUGUUGAAAUUAAGCCCUCUAGUAAAAGGAAUAGUGAUGCUAGAAGGACAAGCCGCAACGUUUGUUCUAAUGAAGAACGGAAAAGGAGAAAAUAUUUCCACAUGUUGUAUCUAGUUUGCUUGAUGGUUCAUGGAUUUAUACGAAAUGAAUGGAUUAACAGCAAGCGCUUGUCUAGAAAACUGAGCAACUUAGUUCCUGAGAAAGUGUUUGAGCUACUGCAUCCUCAGAAAGAUGAGGAACUCCCACUUAGGAGUACUAGGAAAUUAUUAGAUGGGUUGAAGAAAUGCAUGGAGUUAUGGCAAAAACACUGGAAGAUCACUAAAAAAUAUGAUAAUGUGGGACUUUAUAUGAGAACCUGGAAAGAAAUUGAAAUGAGCGCCAAUAACAAAAGAAAAUUCAAGACGUUGAAAAGAUCUGACUUUUUAAGGGCCGUCAGUAAAGGUCACGGAGAUCCUGAUAUUUCAGUGCAAGGUUUCGUUGCGAUGCUCAGGGCUUGUAAUGUUAACGCACGACUUAUCAUGUCAUGUCAACCGCCAGAUUUUACCAAUAUGAAGAUUGACACUUCUUUGAAUGGAAACAAUGCGUACAAAGAUAUGGUCAAGUAUCCGAUUUUUUGGUGUGAAGUGUGGGACAAAUUCUCUAAGAAAUGGAUAACUGUUGACCCAGUAAAUCUCAAAACCAUUGAACAGGUCAGACUUCAUUCCAAGUUGGCACCGAAAGGCGUGGCGUGCUGCGAAAGAAAUAUGUUGAGGUACGUGAUUGCUUACGAUCGGAAGUAUGGCUGUAGAGAUGUAACUCGAAGAUAUGCCCAAUGGAUGAACUCUAAAGUAAGAAAAAGAAGAAUUACUAAAGAUGACUUUGGUGAGAAAUGGUUCAGAAAAGUGAUAACAGCACUUCACCAUAGAAAGAGAACCAAAAUUGAUGAUUACGAAGAUCAAUAUUUUUUUCAGAGAGAUGAAAGUGAAGGCAUACCAGAUUCGGUGCAGGAUUUGAAAAACCACCCAUAUUAUGUUUUAGAACAAGAUAUCAAACAGACUCAAAUUGUAAAGCCAGGAUGUAAAGAGUGUGGAUAUUUAAAAGUACAUGGAAAAGUUGGGAAGGUUUUGAAAGUUUAUGCAAAAAGAGAUAUUGCGGAUUUGAAAAGUGCUAGACAAUGGUACAUGAACGGCCGAAUUUUAAAAACUGGUAGCAGGUGUAAAAAGGUGAUAAAGAGGACAGUUGGAAGGCCUAAGGGCGAAGCAGAAGAAGAAGAUGAAAGAUUAUAUAGCUUUGAAGACACAGAAUUAUACAUCCCUCCAUUAGCCAGUGCGAGCGGUGAAAUAACCAAGAAUACAUUUGGAAACAUCGAAGUUUUUGCACCAACGAUGAUACCUGGUAACUGUUGUUUGGUUGAGAAUCCUGUGGCAAUUAAAGCUGCUAGGUUUUUGGGGGUGGAAUUUGCACCUGCUGUAACUUCUUUUAAGUUUGAACGCGGCAGUACAGUUAAGCCAGUUUUAAGUGGCAUUGUUGUUGCAAAGUGGCUCAGAGAAGCUAUUGAAACCGCUAUUGAUGGAAUAGAGUUUAUUCAAGAGGAUGAUAAUAGGAAGGAACAUUUGCUUGGUGCUUUGGAGAGUUGGAAUACUUUACUGCUAAAACUGCGUAUUCGUAGCAAGCUGAACUCCACAUAUGGUAAAAUUGCCGAGGAAGAACCUAACGUUACGAAGGAACAGAAUAUUGCGGACAAUCACGAUAAUACGGAGACUUUUAUGGGAGGUGGGUUCCUACCAGGUAUAGCAAACCACGAAGCAAGGCCGUAUAGUGAACCUUCAGAGCCAGAAGAUAGUUUAGAUUAUGUUUCUGUUGACAAAGCGGAGGAAAGUGCUACAGACGACGAUGUCGGGGAGGAUUAUUCGGAUUUUAUGAAAGAACUAGAGAUGUCAGAGGAAUCAGACUGA
TAA:	MNEDLPKEYFELIRKALNEKEAEKAPLSRRRRVRRKNQPLPDAKKKFKTGLNELPRESVVTVNLDSSDDGVVTVPTDDSVEEIQSSEEDYDSEEFEDVTDGNEVAGVEDISVEIKPSSKRNSDARRTSRNVCSNEERKRRKYFHMLYLVCLMVHGFIRNEWINSKRLSRKLSNLVPEKVFELLHPQKDEELPLRSTRKLLDGLKKCMELWQKHWKITKKYDNVGLYMRTWKEIEMSANNKRKFKTLKRSDFLRAVSKGHGDPDISVQGFVAMLRACNVNARLIMSCQPPDFTNMKIDTSLNGNNAYKDMVKYPIFWCEVWDKFSKKWITVDPVNLKTIEQVRLHSKLAPKGVACCERNMLRYVIAYDRKYGCRDVTRRYAQWMNSKVRKRRITKDDFGEKWFRKVITALHHRKRTKIDDYEDQYFFQRDESEGIPDSVQDLKNHPYYVLEQDIKQTQIVKPGCKECGYLKVHGKVGKVLKVYAKRDIADLKSARQWYMNGRILKTGSRCKKVIKRTVGRPKGEAEEEDERLYSFEDTELYIPPLASASGEITKNTFGNIEVFAPTMIPGNCCLVENPVAIKAARFLGVEFAPAVTSFKFERGSTVKPVLSGIVVAKWLREAIETAIDGIEFIQEDDNRKEHLLGALESWNTLLLKLRIRSKLNSTYGKIAEEEPNVTKEQNIADNHDNTETFMGGGFLPGIANHEARPYSEPSEPEDSLDYVSVDKAEESATDDDVGEDYSDFMKELEMSEESD
SCL:	cytoplasm,nucleus
LSD:	GFP
UFA:	Y
APA_W:	876
#Dombegin	1
D1_PDBC:	2QSH-A
D1_DB:	dp
D1_DRC:	123/432
D1_DRO:	A:123/432
D1_AA:	DARRTSRNVCSNEERKRRKYFHMLYLVCLMVHGFIRNEWINSKRLSRKLSNLVPEKVFELLHPQKDEELPLRSTRKLLDGLKKCMELWQKHWKITKKYDNVGLYMRTWKEIEMSANNKRKFKTLKRSDFLRAVSKGHGDPDISVQGFVAMLRACNVNARLIMSCQPPDFTNMKIDTSLNGNNAYKDMVKYPIFWCEVWDKFSKKWITVDPVNLKTIEQVRLHSKLAPKGVACCERNMLRYVIAYDRKYGCRDVTRRYAQWMNSKVRKRRITKDDFGEKWFRKVITALHHRKRTKIDDYEDQYFFQRDESE
D1_NR:	310
D1_MR:	0
D1_MM:	1
D1_IR:	0
D1_NO:	194
D1_NA:	157
D1_NB:	37
D1_FA:	 0.809
D1_FB:	 0.191
D1_CLASS:	alpha
D1_KF:	 0.005554
D1_KU:	 8.725e-13
D1_DG:	 -13.59
#Dombegin	2
D2_PDBC:	2QSH-A
D2_DB:	dp
D2_DRC:	433/632
D2_DRO:	A:433/632
D2_AA:	GIPDSVQDLKNHPYYVLEQDIKQTQIVKPGCKECGYLKVHGKVGKVLKVYAKRDIADLKSARQWYMNGRILKTGSRCKKVIKRTVGRPKGEAEEEDERLYSFEDTELYIPPLASASGEITKNTFGNIEVFAPTMIPGNCCLVENPVAIKAARFLGVEFAPAVTSFKFERGSTVKPVLSGIVVAKWLREAIETAIDGIEFI
D2_NR:	200
D2_MR:	8
D2_MM:	0
D2_IR:	0
D2_NO:	111
D2_NA:	47
D2_NB:	64
D2_FA:	 0.423
D2_FB:	 0.577
D2_CLASS:	alpha-beta
D2_KF:	 0.0006205
D2_KU:	 2.047e-11
D2_DG:	 -10.37
##Unibegin	RAD51_YEAST
ND:	2
mRNA:	AUGUCUCAAGUUCAAGAACAACAUAUAUCAGAGUCACAGCUUCAGUACGGGAACGGUUCGUUGAUGUCCACUGUACCAGCAGACCUUUCACAGUCAGUCGUUGAUGGAAACGGCAACGGUAGCAGCGAAGAUAUUGAGGCCACCAACGGCUCCGGCGAUGGUGGCGGAUUGCAGGAGCAAGCGGAAGCGCAAGGUGAAAUGGAGGAUGAAGCAUACGAUGAAGCUGCCUUAGGUUCGUUUGUGCCAAUAGAAAAACUGCAAGUGAACGGGAUUACUAUGGCGGAUGUGAAAAAACUAAGGGAGAGUGGGCUUCACACUGCUGAAGCGGUAGCAUAUGCUCCCAGAAAGGAUUUAUUGGAAAUCAAAGGUAUAUCGGAAGCUAAGGCAGAUAAGUUGCUAAACGAAGCGGCAAGGCUAGUGCCUAUGGGAUUUGUCACGGCUGCUGAUUUUCAUAUGAGAAGAUCGGAGCUGAUUUGUUUGACAACGGGUUCUAAGAAUUUGGACACUCUUUUGGGUGGUGGUGUGGAAACUGGUUCUAUUACUGAGCUUUUCGGUGAAUUCAGGACAGGUAAGUCCCAGCUAUGUCACACUUUGGCCGUGACAUGCCAAAUUCCAUUGGAUAUUGGUGGCGGUGAAGGUAAGUGUUUGUAUAUCGAUACCGAAGGUACUUUCAGGCCGGUAAGAUUGGUAUCCAUAGCUCAGCGGUUCGGAUUAGACCCGGAUGAUGCUUUGAACAACGUUGCGUAUGCAAGAGCCUAUAACGCCGAUCAUCAGUUAAGACUUCUGGAUGCUGCUGCCCAAAUGAUGAGCGAGUCUCGGUUUUCCUUGAUUGUGGUCGAUUCUGUUAUGGCUCUAUACCGUACGGAUUUUUCUGGUCGUGGUGAACUAAGCGCAAGGCAAAUGCAUUUAGCCAAAUUUAUGCGUGCUUUGCAAAGGCUGGCCGACCAAUUUGGUGUUGCAGUCGUCGUUACUAACCAAGUGGUCGCCCAAGUUGAUGGUGGUAUGGCUUUUAAUCCAGAUCCAAAGAAGCCUAUCGGUGGUAAUAUUAUGGCACAUUCUUCCACCACGCGAUUAGGUUUCAAAAAGGGUAAGGGAUGUCAAAGAUUAUGCAAAGUUGUUGACUCACCUUGCUUACCAGAGGCUGAAUGUGUGUUCGCGAUCUAUGAAGAUGGUGUUGGUGACCCCAGAGAAGAAGACGAGUAG
TAA:	MSQVQEQHISESQLQYGNGSLMSTVPADLSQSVVDGNGNGSSEDIEATNGSGDGGGLQEQAEAQGEMEDEAYDEAALGSFVPIEKLQVNGITMADVKKLRESGLHTAEAVAYAPRKDLLEIKGISEAKADKLLNEAARLVPMGFVTAADFHMRRSELICLTTGSKNLDTLLGGGVETGSITELFGEFRTGKSQLCHTLAVTCQIPLDIGGGEGKCLYIDTEGTFRPVRLVSIAQRFGLDPDDALNNVAYARAYNADHQLRLLDAAAQMMSESRFSLIVVDSVMALYRTDFSGRGELSARQMHLAKFMRALQRLADQFGVAVVVTNQVVAQVDGGMAFNPDPKKPIGGNIMAHSSTTRLGFKKGKGCQRLCKVVDSPCLPEAECVFAIYEDGVGDPREEDE
SCL:	cytoplasm,nucleus
LSD:	GFP
UFA:	Y
APA_W:	6960
#Dombegin	1
D1_PDBC:	3LDA-A
D1_DB:	cath
D1_DRC:	78/151
D1_DRO:	A:78/151
D1_AA:	GSFVPIEKLQVNGITMADVKKLRESGLHTAEAVAYAPRKDLLEIKGISEAKADKLLNEAARLVPMGFVTAADFH
D1_NR:	74
D1_MR:	0
D1_MM:	0
D1_IR:	0
D1_NO:	45
D1_NA:	45
D1_NB:	0
D1_FA:	 1.000
D1_FB:	 0.000
D1_CLASS:	alpha
D1_KF:	 1476
D1_KU:	 6.742
D1_DG:	 -3.245
#Dombegin	2
D2_PDBC:	1SZP-A
D2_DB:	cath
D2_DRC:	152/395
D2_DRO:	A:152/395
D2_AA:	MRRSELICLTTGSKNLDTLLGGGVETGSITELFGEFRTGKSQLCHTLAVTCQIPLDIGGGEGKCLYIDTEGTFRPVRLVSIAQRFGLDPDDALNNVAYARAYNADHQLRLLDAAAQMMSESRFSLIVVDSVMALYRTDFSGRGELSARQMHLAKFMRALQRLADQFGVAVVVTNQVVAQVDGGMAFNPDPKKPIGGNIMAHSSTTRLGFKKGKGCQRLCKVVDSPCLPEAECVFAIYEDGVGDP
D2_NR:	244
D2_MR:	21
D2_MM:	1
D2_IR:	0
D2_NO:	150
D2_NA:	93
D2_NB:	57
D2_FA:	 0.620
D2_FB:	 0.380
D2_CLASS:	alpha-beta
D2_KF:	 1.168e-05
D2_KU:	 8.705e-15
D2_DG:	 -12.65
##Unibegin	RAD53_YEAST
ND:	2
mRNA:	AUGGAAAAUAUUACACAACCCACACAGCAAUCCACGCAGGCUACUCAAAGGUUUUUGAUUGAGAAGUUUUCUCAAGAACAGAUCGGCGAAAACAUUGUGUGCAGGGUCAUUUGUACCACGGGUCAAAUUCCCAUCCGAGAUUUGUCAGCUGAUAUUUCACAAGUGCUUAAGGAAAAACGAUCCAUAAAGAAAGUUUGGACAUUUGGUAGAAACCCAGCCUGUGACUAUCAUUUAGGAAACAUUUCAAGACUGUCAAAUAAGCAUUUCCAAAUACUACUAGGAGAAGACGGUAACCUUUUAUUGAAUGACAUUUCCACUAAUGGGACCUGGUUAAAUGGGCAAAAAGUCGAGAAGAACAGCAAUCAGUUACUGUCUCAAGGUGAUGAAAUAACCGUUGGUGUAGGCGUGGAAUCAGAUAUUUUAUCUCUGGUCAUUUUCAUAAACGACAAAUUUAAGCAGUGCCUCGAGCAGAACAAAGUUGAUCGCAUAAGAUCUAACCUGAAAAAUACCUCUAAAAUAGCUUCUCCUGGUCUUACAUCAUCUACUGCAUCAUCAAUGGUGGCCAACAAGACUGGUAUUUUUAAGGAUUUUUCGAUUAUUGACGAAGUGGUGGGCCAGGGUGCAUUUGCCACAGUAAAGAAAGCCAUUGAAAGAACUACUGGGAAAACAUUCGCGGUGAAGAUUAUAAGUAAACGCAAAGUAAUAGGCAAUAUGGAUGGUGUGACAAGAGAGUUAGAAGUAUUGCAAAAGCUCAAUCAUCCAAGGAUAGUACGAUUGAAAGGAUUUUAUGAAGAUACUGAGAGUUAUUAUAUGGUGAUGGAGUUCGUUUCUGGUGGUGACUUAAUGGAUUUUGUUGCUGCUCAUGGUGCGGUUGGAGAAGAUGCUGGGAGGGAGAUAUCCAGGCAGAUACUCACAGCAAUAAAAUACAUUCACUCUAUGGGCAUCAGCCAUCGUGACCUAAAGCCCGAUAAUAUUCUUAUUGAACAAGACGAUCCUGUAUUGGUAAAGAUAACCGACUUUGGUCUGGCAAAAGUACAAGGAAAUGGGUCUUUUAUGAAAACCUUCUGUGGCACUUUGGCAUAUGUGGCACCUGAAGUCAUCAGAGGUAAAGAUACAUCCGUAUCUCCUGAUGAAUACGAAGAAAGGAAUGAGUACUCUUCGUUAGUGGAUAUGUGGUCAAUGGGAUGUCUUGUGUAUGUUAUCCUAACGGGCCACUUACCUUUUAGUGGUAGCACACAGGACCAAUUAUAUAAACAGAUUGGAAGAGGCUCAUAUCAUGAAGGGCCCCUCAAAGAUUUCCGGAUAUCUGAAGAAGCAAGAGAUUUCAUAGAUUCAUUGUUACAGGUGGAUCCAAAUAAUAGGUCGACAGCUGCAAAAGCCUUGAAUCAUCCCUGGAUCAAGAUGAGUCCAUUGGGCUCACAAUCAUAUGGUGAUUUUUCACAAAUAUCCUUAUCACAAUCGUUGUCGCAGCAGAAAUUAUUAGAAAAUAUGGACGAUGCUCAAUACGAAUUUGUCAAAGCGCAAAGGAAAUUACAAAUGGAGCAACAACUUCAAGAACAGGAUCAGGAAGACCAAGAUGGAAAAAUUCAAGGAUUUAAAAUACCCGCACACGCCCCUAUUCGAUAUACACAGCCCAAAAGCAUUGAAGCAGAAACUAGAGAACAAAAACUUUUACAUUCCAAUAAUACUGAGAAUGUCAAGAGCUCAAAGAAAAAGGGUAAUGGUAGGUUUUUAACUUUAAAACCAUUGCCUGACAGCAUUAUUCAAGAAAGCCUGGAGAUUCAGCAAGGUGUGAAUCCAUUUUUCAUUGGUAGAUCCGAGGAUUGCAAUUGUAAAAUUGAAGACAAUAGGUUGUCUCGAGUUCAUUGCUUCAUUUUCAAAAAGAGGCAUGCUGUAGGCAAAAGCAUGUAUGAAUCUCCGGCACAAGGUUUAGAUGAUAUUUGGUAUUGCCACACCGGAACUAACGUGAGCUAUUUAAAUAAUAACCGCAUGAUACAGGGUACGAAAUUCCUUUUACAAGACGGAGAUGAAAUCAAGAUCAUUUGGGAUAAAAACAAUAAAUUUGUCAUUGGCUUUAAAGUGGAAAUUAACGAUACUACAGGUCUGUUUAACGAGGGAUUAGGUAUGUUACAAGAACAAAGAGUAGUACUUAAGCAAACAGCCGAAGAAAAAGAUUUGGUGAAAAAGUUAACCCAGAUGAUGGCAGCUCAACGUGCAAAUCAACCCUCGGCUUCUUCUUCAUCAAUGUCGGCUAAGAAGCCGCCAGUUAGCGAUACAAAUAAUAACGGCAAUAAUUCGGUACUAAACGACUUGGUAGAGUCACCGAUUAAUGCGAAUACGGGGAACAUUUUGAAGAGAAUACAUUCGGUAAGUUUAUCGCAAUCACAAAUUGAUCCUAGUAAGAAGGUUAAAAGGGCAAAAUUGGACCAAACCUCAAAAGGCCCCGAGAAUUUGCAAUUUUCGUAA
TAA:	MENITQPTQQSTQATQRFLIEKFSQEQIGENIVCRVICTTGQIPIRDLSADISQVLKEKRSIKKVWTFGRNPACDYHLGNISRLSNKHFQILLGEDGNLLLNDISTNGTWLNGQKVEKNSNQLLSQGDEITVGVGVESDILSLVIFINDKFKQCLEQNKVDRIRSNLKNTSKIASPGLTSSTASSMVANKTGIFKDFSIIDEVVGQGAFATVKKAIERTTGKTFAVKIISKRKVIGNMDGVTRELEVLQKLNHPRIVRLKGFYEDTESYYMVMEFVSGGDLMDFVAAHGAVGEDAGREISRQILTAIKYIHSMGISHRDLKPDNILIEQDDPVLVKITDFGLAKVQGNGSFMKTFCGTLAYVAPEVIRGKDTSVSPDEYEERNEYSSLVDMWSMGCLVYVILTGHLPFSGSTQDQLYKQIGRGSYHEGPLKDFRISEEARDFIDSLLQVDPNNRSTAAKALNHPWIKMSPLGSQSYGDFSQISLSQSLSQQKLLENMDDAQYEFVKAQRKLQMEQQLQEQDQEDQDGKIQGFKIPAHAPIRYTQPKSIEAETREQKLLHSNNTENVKSSKKKGNGRFLTLKPLPDSIIQESLEIQQGVNPFFIGRSEDCNCKIEDNRLSRVHCFIFKKRHAVGKSMYESPAQGLDDIWYCHTGTNVSYLNNNRMIQGTKFLLQDGDEIKIIWDKNNKFVIGFKVEINDTTGLFNEGLGMLQEQRVVLKQTAEEKDLVKKLTQMMAAQRANQPSASSSSMSAKKPPVSDTNNNGNNSVLNDLVESPINANTGNILKRIHSVSLSQSQIDPSKKVKRAKLDQTSKGPENLQFS
SCL:	nucleus
LSD:	GFP
UFA:	Y
APA_W:	6900
#Dombegin	1
D1_PDBC:	2JQI-A
D1_DB:	cath
D1_DRC:	14/164
D1_DRO:	A:14/164
D1_AA:	ATQRFLIEKFSQEQIGENIVCRVICTTGQIPIRDLSADISQVLKEKRSIKKVWTFGRNPACDYHLGNISRLSNKHFQILLGEDGNLLLNDISTNGTWLNGQKVEKNSNQLLSQGDEITVGVGVESDILSLVIFINDKFKQCLEQNKVDRIR
D1_NR:	151
D1_MR:	0
D1_MM:	0
D1_IR:	0
D1_NO:	76
D1_NA:	24
D1_NB:	52
D1_FA:	 0.316
D1_FB:	 0.684
D1_CLASS:	alpha-beta
D1_KF:	 0.05497
D1_KU:	 1.235e-07
D1_DG:	 -7.831
#Dombegin	2
D2_PDBC:	1QU5-A
D2_DB:	cath
D2_DRC:	549/730
D2_DRO:	A:549/730
D2_AA:	EAETREQKLLHSNNTENVKSSKKKGNGRFLTLKPLPDSIIQESLEIQQGVNPFFIGRSEDCNCKIEDNRLSRVHCFIFKKRHAVGKSMYESPAQGLDDIWYCHTGTNVSYLNNNRMIQGTKFLLQDGDEIKIIWDKNNKFVIGFKVEINDTTGLFNEGLGMLQEQRVVLKQTAEEKDLVKKL
D2_NR:	182
D2_MR:	0
D2_MM:	0
D2_IR:	0
D2_NO:	58
D2_NA:	9
D2_NB:	49
D2_FA:	 0.155
D2_FB:	 0.845
D2_CLASS:	beta
D2_KF:	 0.000119
D2_KU:	 1.047e-10
D2_DG:	 -8.396
##Unibegin	RAP1_YEAST
ND:	4
mRNA:	AUGUCUAGUCCAGAUGAUUUUGAAACUGCACCAGCAGAAUAUGUUGAUGCAUUGGAUCCGAGUAUGGUCGUUGUUGACAGUGGUUCUGCUGCAGUCACAGCGCCAUCGGAUUCAGCCGCUGAGGUAAAAGCUAAUCAAAACGAAGAAAACACUGGUGCUACUGCUGCUGAAACUAGUGAGAAAGUGGAUCAGACGGAGGUCGAAAAGAAAGAUGAUGAUGAUACCACUGAAGUCGGUGUAACAACUACCACGCCUUCCAUUGCUGAUACUGCUGCUACCGCUAACAUUGCUUCGACAUCAGGUGCAUCUGUUACUGAACCUACUACUGAUGACACCGCUGCUGAUGAGAAAAAGGAACAAGUAAGUGGUCCUCCUCUGUCAAAUAUGAAAUUCUAUCUUAAUCGCGACGCGGAUGCGCAUGACUCUUUAAAUGAUAUUGAUCAAUUAGCGCGUCUGAUUAGAGCAAACGGUGGUGAAGUGCUAGACUCCAAGCCAAGAGAAUCAAAAGAGAAUGUUUUCAUCGUGUCACCCUAUAAUCAUACCAAUUUACCAACGGUAACUCCGACUUAUAUUAAGGCAUGUUGUCAAAGCAACUCGCUACUGAACAUGGAAAAUUAUUUAGUACCAUACGAUAACUUUAGAGAAGUUGUCGAUAGUAGGUUGCAGGAGGAAUCGCAUUCUAAUGGUGUAGAUAAUAGCAAUAGCAAUAGCGAUAACAAGGAUUCUAUCAGGCCCAAAACAGAAAUAAUCUCUACGAAUACUAAUGGCGCUACGGAAGACUCAACCAGCGAAAAAGUUAUGGUAGACGCUGAACAACAAGCUAGAUUACAAGAGCAAGCUCAGCUCCUUCGUCAACAUGUAAGCAGCACCGCAUCAAUCACAAGCGGAGGGCACAAUGACUUGGUCCAGAUCGAACAACCUCAAAAAGAUACCUCCAAUAAUAAUAAUAGCAACGUCAACGACGAAGACAAUGAUCUUUUGACACAGGACAACAACCCUCAAACAGCAGAUGAGGGGAAUGCAUCUUUUCAAGCACAAAGGUCCAUGAUUUCGAGAGGCGCUUUGCCCUCCCACAAUAAAGCUUCUUUUACAGAUGAGGAAGAUGAGUUUAUUUUGGAUGUUGUGAGAAAAAAUCCAACCAGGCGUACAACACAUACUCUUUACGAUGAAAUAUCCCAUUAUGUGCCUAACCACACGGGUAAUUCUAUUAGGCACCGAUUUAGAGUCUAUCUUUCCAAAAGACUAGAGUACGUUUAUGAGGUUGACAAGUUUGGUAAAUUGGUUAGAGACGACGAUGGAAAUCUGAUAAAGACUAAAGUUUUGCCACCAUCAAUUAAAAGGAAAUUUUCAGCAGAUGAAGAUUACACUUUGGCAAUCGCGGUCAAGAAGCAGUUUUAUCGUGAUUUGUUUCAAAUCGACCCUGAUACUGGAAGAUCACUUAUCACAGAUGAGGAUACACCCACUGCUAUAGCGAGGAGGAAUAUGACAAUGGAUCCAAAUCAUGUGCCAGGGAGUGAACCCAACUUUGCAGCUUACAGAACCCAAAGCCGUAGGGGACCGAUUGCACGAGAAUUUUUCAAGCAUUUUGCCGAAGAGCAUGCAGCACAUACUGAGAAUGCUUGGAGAGAUAGGUUUAGGAAGUUUCUUCUCGCUUACGGCAUUGAUGAUUAUAUUAGUUAUUAUGAAGCUGAAAAAGCUCAGAAUAGAGAGCCGGAACCGAUGAAGAACCUCACCAAUAGACCCAAGAGGCCUGGCGUUCCCACUCCUGGCAAUUAUAACUCUGCCGCCAAGAGGGCAAGAAAUUAUAGUUCUCAAAGAAAUGUUCAGCCUACUGCCAAUGCAGCGUCCGCUAAUGCUGCUGCCGCUGCUGCUGCCGCUGCUUCCAACUCUUACGCUAUACCAGAAAACGAAUUACUGGACGAAGAUACCAUGAAUUUCAUUUCCAGUUUAAAGAAUGAUCUAUCCAAUAUUUCAAAUAGUUUGCCCUUUGAGUAUCCACACGAGAUUGCGGAAGCUAUAAGAAGCGAUUUUUCGAAUGAAGAUAUAUAUGAUAAUAUUGAUCCUGAUACCAUAAGCUUUCCACCAAAAAUUGCAACAACAGAUCUUUUCCUGCCAUUGUUCUUUCAUUUUGGCAGUACGAGACAAUUUAUGGAUAAACUUCAUGAAGUUAUUUCAGGAGAUUAUGAGCCAUCACAGGCUGAAAAACUGGUACAGGAUCUUUGCGAUGAAACUGGUAUACGUAAAAAUUUCAGUACGAGCAUAUUGACGUGUUUAUCCGGGGAUCUGAUGGUCUUUCCUCGCUAUUUCUUGAACAUGUUUAAGGACAAUGUUAAUCCUCCUCCCAACGUUCCUGGUAUUUGGACACAUGAUGACGACGAAUCGCUAAAAAGCAAUGAUCAAGAACAAAUAAGGAAACUGGUUAAAAAGCAUGGAACUGGUAGAAUGGAAAUGAGGAAAAGAUUUUUUGAGAAGGACCUGUUAUGA
TAA:	MSSPDDFETAPAEYVDALDPSMVVVDSGSAAVTAPSDSAAEVKANQNEENTGATAAETSEKVDQTEVEKKDDDDTTEVGVTTTTPSIADTAATANIASTSGASVTEPTTDDTAADEKKEQVSGPPLSNMKFYLNRDADAHDSLNDIDQLARLIRANGGEVLDSKPRESKENVFIVSPYNHTNLPTVTPTYIKACCQSNSLLNMENYLVPYDNFREVVDSRLQEESHSNGVDNSNSNSDNKDSIRPKTEIISTNTNGATEDSTSEKVMVDAEQQARLQEQAQLLRQHVSSTASITSGGHNDLVQIEQPQKDTSNNNNSNVNDEDNDLLTQDNNPQTADEGNASFQAQRSMISRGALPSHNKASFTDEEDEFILDVVRKNPTRRTTHTLYDEISHYVPNHTGNSIRHRFRVYLSKRLEYVYEVDKFGKLVRDDDGNLIKTKVLPPSIKRKFSADEDYTLAIAVKKQFYRDLFQIDPDTGRSLITDEDTPTAIARRNMTMDPNHVPGSEPNFAAYRTQSRRGPIAREFFKHFAEEHAAHTENAWRDRFRKFLLAYGIDDYISYYEAEKAQNREPEPMKNLTNRPKRPGVPTPGNYNSAAKRARNYSSQRNVQPTANAASANAAAAAAAAASNSYAIPENELLDEDTMNFISSLKNDLSNISNSLPFEYPHEIAEAIRSDFSNEDIYDNIDPDTISFPPKIATTDLFLPLFFHFGSTRQFMDKLHEVISGDYEPSQAEKLVQDLCDETGIRKNFSTSILTCLSGDLMVFPRYFLNMFKDNVNPPPNVPGIWTHDDDESLKSNDQEQIRKLVKKHGTGRMEMRKRFFEKDLL
SCL:	nucleus
LSD:	GFP
UFA:	Y
APA_W:	4390
#Dombegin	1
D1_PDBC:	2L42-A
D1_DB:	dp
D1_DRC:	116/212
D1_DRO:	A:1/97
D1_AA:	EKKEQVSGPPLSNMKFYLNRDADAHDSLNDIDQLARLIRANGGEVLDSKPRESKENVFIVSPYNHTNLPTVTPTYIKACCQSNSLLNMENYLVPYDN
D1_NR:	97
D1_MR:	0
D1_MM:	0
D1_IR:	0
D1_NO:	30
D1_NA:	23
D1_NB:	7
D1_FA:	 0.767
D1_FB:	 0.233
D1_CLASS:	alpha
D1_KF:	 383.2
D1_KU:	 0.328
D1_DG:	 -4.253
#Dombegin	2
D2_PDBC:	1IGN-A
D2_DB:	cath
D2_DRC:	361/446
D2_DRO:	A:361/446
D2_AA:	ASFTDEEDEFILDVVRKNPTRRTTHTLYDEISHYVPNHTGNSIRHRFRVYLSKRLEYVYEVDKFGKLVRDDDGNLIKTKVLPPSIK
D2_NR:	86
D2_MR:	0
D2_MM:	0
D2_IR:	0
D2_NO:	43
D2_NA:	39
D2_NB:	4
D2_FA:	 0.907
D2_FB:	 0.093
D2_CLASS:	alpha
D2_KF:	 723.7
D2_KU:	 1.38
D2_DG:	 -3.771
#Dombegin	3
D3_PDBC:	1IGN-A
D3_DB:	cath
D3_DRC:	447/577
D3_DRO:	A:447/577
D3_AA:	RKFSADEDYTLAIAVKKQFYRDLFQIDPDTGRSLITDEDTPTAIARRNMTMDPNHVPGSEPNFAAYRTQSRRGPIAREFFKHFAEEHAAHTENAWRDRFRKFLLAYGIDDYISYYEAEKAQNREPEPMKNL
D3_NR:	131
D3_MR:	38
D3_MM:	0
D3_IR:	0
D3_NO:	53
D3_NA:	53
D3_NB:	0
D3_FA:	 1.000
D3_FB:	 0.000
D3_CLASS:	alpha
D3_KF:	 57.69
D3_KU:	 0.004152
D3_DG:	 -5.744
#Dombegin	4
D4_PDBC:	3CZ6-A
D4_DB:	dp
D4_DRC:	674/824
D4_DRO:	A:674/824
D4_AA:	RSDFSNEDIYDNIDPDTISFPPKIATTDLFLPLFFHFGSTRQFMDKLHEVISGDYEPSQAEKLVQDLCDETGIRKNFSTSILTCLSGDLMVFPRYFLNMFKDNVNPPPNVPGIWTHDDDESLKSNDQEQIRKLVKKHGTGRMEMRKRFFEK
D4_NR:	151
D4_MR:	0
D4_MM:	0
D4_IR:	0
D4_NO:	78
D4_NA:	78
D4_NB:	0
D4_FA:	 1.000
D4_FB:	 0.000
D4_CLASS:	alpha
D4_KF:	 19.61
D4_KU:	 0.0003289
D4_DG:	 -6.621
##Unibegin	RBG1_YEAST
ND:	4
mRNA:	AUGUCUACUACAGUUGAAAAAAUCAAAGCUAUCGAAGAUGAAAUGGCCCGUACCCAAAAGAACAAGGCCACAUCUUUCCAUUUGGGUCAACUGAAGGCCAAGCUGGCCAAACUGAGAAGAGAAUUGUUGACCAGUGCUUCAUCCGGCAGCGGUGGUGGUGCUGGUAUUGGUUUUGAUGUGGCUAGAACUGGUGUGGCCAGUGUGGGGUUUGUCGGGUUCCCGUCGGUGGGGAAAUCUACAUUACUGUCCAAGUUGACUGGUACUGAGUCUGAAGCAGCUGAGUACGAGUUUACCACCCUGGUUACCGUCCCCGGUGUCAUUCGUUAUAAAGGUGCCAAGAUCCAAAUGUUGGAUUUACCUGGUAUUAUCGAUGGUGCUAAGGAUGGUAGAGGUAGAGGUAAGCAAGUUAUUGCCGUGGCAAGAACCUGUAACCUGUUAUUUAUCAUCCUAGAUGUGAACAAACCCUUGCAUCAUAAGCAAAUCAUUGAGAAGGAACUGGAAGGUGUGGGGAUUCGUCUGAAUAAAACUCCGCCAGAUAUCUUGAUCAAAAAAAAAGAGAAAGGUGGUAUUUCCAUCACAAACACAGUCCCAUUGACCCAUCUGGGGAAUGACGAAAUCAGAGCCGUUAUGAGCGAGUACAGAAUAAAUAGCGCUGAGAUUGCCUUCAGGUGUGAUGCCACUGUGGAUGAUUUGAUUGAUGUUUUGGAAGCUUCGUCAAGAAGAUACAUGCCUGCCAUCUAUGUGUUAAACAAGAUUGAUUCUCUGUCAAUAGAGGAAUUGGAAUUACUUUACCGAAUUCCUAAUGCCGUGCCUAUUUCGUCUGGUCAAGAUUGGAACUUGGACGAGCUGUUGCAAGUCAUGUGGGAUAGACUAAAUCUAGUCCGUAUUUACACUAAACCAAAGGGCCAAAUACCAGAUUUUACCGACCCUGUGGUGCUAAGAUCAGACCGUUGCAGUGUCAAGGAUUUUUGUAACCAAAUUCAUAAAUCUUUAGUGGACGACUUUAGAAAUGCUCUGGUUUACGGUAGCAGUGUCAAACAUCAACCUCAAUACGUGGGGUUGAGUCACAUUUUGGAAGACGAAGAUGUUGUUACCAUCUUGAAAAAGUGA
TAA:	MSTTVEKIKAIEDEMARTQKNKATSFHLGQLKAKLAKLRRELLTSASSGSGGGAGIGFDVARTGVASVGFVGFPSVGKSTLLSKLTGTESEAAEYEFTTLVTVPGVIRYKGAKIQMLDLPGIIDGAKDGRGRGKQVIAVARTCNLLFIILDVNKPLHHKQIIEKELEGVGIRLNKTPPDILIKKKEKGGISITNTVPLTHLGNDEIRAVMSEYRINSAEIAFRCDATVDDLIDVLEASSRRYMPAIYVLNKIDSLSIEELELLYRIPNAVPISSGQDWNLDELLQVMWDRLNLVRIYTKPKGQIPDFTDPVVLRSDRCSVKDFCNQIHKSLVDDFRNALVYGSSVKHQPQYVGLSHILEDEDVVTILKK
SCL:	cytoplasm
LSD:	GFP
UFA:	Y
APA_W:	11700
#Dombegin	1
D1_PDBC:	4A9A-A
D1_DB:	dp
D1_DRC:	2/175
D1_DRO:	A:2/175
D1_AA:	STTVEKIKAIEDEMARTQKNKATSFHLGQLKAKLAKLRRELLTSASSGSGGGAGIGFDVARTGVASVGFVGFPSVGKSTLLSKLTGTESEAAEYEFTTLVTVPGVIRYKGAKIQMLDLPGIIDGAKDGRGRGKQVIAVARTCNLLFIILDVNKPLHHKQIIEKELEGVGIRLNK
D1_NR:	174
D1_MR:	12
D1_MM:	0
D1_IR:	0
D1_NO:	111
D1_NA:	80
D1_NB:	31
D1_FA:	 0.721
D1_FB:	 0.279
D1_CLASS:	alpha
D1_KF:	 5.792
D1_KU:	 1.82e-05
D1_DG:	 -7.629
#Dombegin	2
D2_PDBC:	4A9A-A
D2_DB:	dp
D2_DRC:	241/293
D2_DRO:	A:241/293
D2_AA:	RYMPAIYVLNKIDSLSIEELELLYRIPNAVPISSGQDWNLDELLQVMWDRLNL
D2_NR:	53
D2_MR:	0
D2_MM:	0
D2_IR:	0
D2_NO:	35
D2_NA:	23
D2_NB:	12
D2_FA:	 0.657
D2_FB:	 0.343
D2_CLASS:	alpha-beta
D2_KF:	 700.6
D2_KU:	 7.292
D2_DG:	 -2.749
#Dombegin	3
D3_PDBC:	4A9A-A
D3_DB:	dp
D3_DRC:	176/240
D3_DRO:	A:176/240
D3_AA:	TPPDILIKKKEKGGISITNTVPLTHLGNDEIRAVMSEYRINSAEIAFRCDATVDDLIDVLEASSR
D3_NR:	65
D3_MR:	0
D3_MM:	0
D3_IR:	0
D3_NO:	35
D3_NA:	20
D3_NB:	15
D3_FA:	 0.571
D3_FB:	 0.429
D3_CLASS:	alpha-beta
D3_KF:	 204.1
D3_KU:	 0.7556
D3_DG:	 -3.371
#Dombegin	4
D4_PDBC:	4A9A-A
D4_DB:	dp
D4_DRC:	294/369
D4_DRO:	A:294/369
D4_AA:	VRIYTKPKGQIPDFTDPVVLRSDRCSVKDFCNQIHKSLVDDFRNALVYGSSVKHQPQYVGLSHILEDEDVVTILKK
D4_NR:	76
D4_MR:	0
D4_MM:	0
D4_IR:	0
D4_NO:	36
D4_NA:	12
D4_NB:	24
D4_FA:	 0.333
D4_FB:	 0.667
D4_CLASS:	alpha-beta
D4_KF:	 67.94
D4_KU:	 0.09753
D4_DG:	 -3.942
##Unibegin	RCC1_YEAST
ND:	1
mRNA:	AUGGUCAAAAGAACAGUCGCCACCAAUGGAGACGCGUCUGGCGCUCAUAGAGCAAAGAAAAUGUCUAAAACUCAUGCUUCUCAUAUCAUAAACGCUCAAGAAGACUACAAGCAUAUGUACUUAAGUGUCCAACCAUUGGAUAUAUUUUGCUGGGGUACUGGUUCUAUGUGUGAGCUUGGGUUGGGUCCACUAGCCAAAAAUAAGGAAGUUAAAAGACCAAGGUUAAACCCAUUUUUACCUCGCGAUGAGGCCAAGAUCAUUUCUUUUGCAGUCGGUGGUAUGCACACCUUAGCCCUUGAUGAAGAAAGCAAUGUAUGGUCCUGGGGUUGCAAUGACGUGGGUGCGUUGGGCAGAGAUACUUCCAACGCCAAGGAACAACUCAAGGACAUGGACGCCGAUGACUCAAGUGAUGACGAAGAUGGUGAUUUGAACGAAUUGGAAUCUACGCCCGCUAAAAUCCCAAGAGAGUCAUUUCCUCCCUUAGCGGAGGGACACAAGGUCGUGCAAUUGGCAGCUACAGACAAUAUGAGUUGCGCCCUGUUCAGCAAUGGCGAGGUAUACGCAUGGGGUACUUUCCGUUGCAAUGAAGGUAUCCUAGGGUUUUACCAAGAUAAAAUUAAAAUUCAAAAAACUCCAUGGAAAGUGCCUACAUUCUCUAAGUACAAUAUUGUCCAAUUAGCUCCCGGUAAGGAUCACAUACUUUUCUUAGAUGAAGAGGGUAUGGUGUUCGCCUGGGGUAACGGUCAGCAAAACCAAUUAGGAAGAAAAGUUAUGGAAAGGUUCCGUUUAAAGACUUUGGAUCCCAGACCAUUUGGGUUAAGACAUGUAAAAUACAUCGCAUCUGGCGAAAACCAUUGCUUUGCUUUAACAAAAGACAACAAGUUAGUAAGCUGGGGGUUGAAUCAGUUUGGUCAAUGUGGUGUUUCAGAGGAUGUGGAAGACGGUGCGCUUGUUACAAAGCCAAAAAGACUAGCGCUACCUGAUAACGUUGUUAUCAGAAGCAUUGCUGCUGGUGAACAUCACUCAUUGAUCCUAUCCCAAGAUGGCGAUUUGUAUUCGUGUGGUAGACUAGACAUGUUUGAAGUUGGUAUCCCAAAAGACAAUUUACCCGAAUAUACUUACAAAGAUGUUCAUGGAAAAGCACGUGCCGUGCCACUUCCAACUAAGUUGAAUAAUGUUCCGAAGUUCAAAAGCGUUGCGGCGGGGUCUCACCAUUCAGUCGCGGUAGCUCAAAAUGGCAUUGCCUAUUCUUGGGGUUUUGGUGAAACCUACGCCGUUGGAUUAGGCCCUUUUGAGGACGACACUGAAGUUCCAACCAGAAUCAAGAAUACUGCUACACAGGAUCAUAACAUCAUUUUAGUCGGGUGUGGAGGCCAAUUUUCCGUGUCUGGUGGUGUUAAGCUGUCUGAUGAGGACGCAGAAAAGAGAGCGGAUGAAAUGGAUGAUUAA
TAA:	MVKRTVATNGDASGAHRAKKMSKTHASHIINAQEDYKHMYLSVQPLDIFCWGTGSMCELGLGPLAKNKEVKRPRLNPFLPRDEAKIISFAVGGMHTLALDEESNVWSWGCNDVGALGRDTSNAKEQLKDMDADDSSDDEDGDLNELESTPAKIPRESFPPLAEGHKVVQLAATDNMSCALFSNGEVYAWGTFRCNEGILGFYQDKIKIQKTPWKVPTFSKYNIVQLAPGKDHILFLDEEGMVFAWGNGQQNQLGRKVMERFRLKTLDPRPFGLRHVKYIASGENHCFALTKDNKLVSWGLNQFGQCGVSEDVEDGALVTKPKRLALPDNVVIRSIAAGEHHSLILSQDGDLYSCGRLDMFEVGIPKDNLPEYTYKDVHGKARAVPLPTKLNNVPKFKSVAAGSHHSVAVAQNGIAYSWGFGETYAVGLGPFEDDTEVPTRIKNTATQDHNIILVGCGGQFSVSGGVKLSDEDAEKRADEMDD
SCL:	nucleus
LSD:	GFP
UFA:	Y
APA_W:	12100
#Dombegin	1
D1_PDBC:	3OF7-A
D1_DB:	dp
D1_DRC:	27/482
D1_DRO:	A:25/483
D1_AA:	SHIINAQEDYKHMYLSVQPLDIFCWGTGSMCELGLGPLAKNKEVKRPRLNPFLPRDEAKIISFAVGGMHTLALDEESNVWSWGCNDVGALGRDTSNAKEQLKDMDADDSSDDEDGDLNELESTPAKIPRESFPPLAEGHKVVQLAATDNMSCALFSNGEVYAWGTFRCNEGILGFYQDKIKIQKTPWKVPTFSKYNIVQLAPGKDHILFLDEEGMVFAWGNGQQNQLGRKVMERFRLKTLDPRPFGLRHVKYIASGENHCFALTKDNKLVSWGLNQFGQCGVSEDVEDGALVTKPKRLALPDNVVIRSIAAGEHHSLILSQDGDLYSCGRLDMFEVGIPKDNLPEYTYKDVHGKARAVPLPTKLNNVPKFKSVAAGSHHSVAVAQNGIAYSWGFGETYAVGLGPFEDDTEVPTRIKNTATQDHNIILVGCGGQFSVSGGVKLSDEDAEKRADEMDD
D1_NR:	456
D1_MR:	21
D1_MM:	0
D1_IR:	0
D1_NO:	214
D1_NA:	37
D1_NB:	177
D1_FA:	 0.173
D1_FB:	 0.827
D1_CLASS:	beta
D1_KF:	 2.083e-17
D1_KU:	 1.401e-32
D1_DG:	 -21.04
##Unibegin	RDL1_YEAST
ND:	1
mRNA:	AUGUGGAAGGCCGUGAUGAAUGCUUGGAAUGGAACCGAGAGUCAAAGUAAGAAUGUUUCAAAUAUUCAAUCUUACAGUUUUGAAGACAUGAAAAGAAUCGUUGGAAAGCAUGAUCCUAAUGUGGUUUUGGUAGAUGUUAGAGAACCAUCUGAGUACUCGAUUGUUCAUAUUCCUGCUUCCAUCAAUGUGCCAUAUAGAUCGCACCCUGACGCAUUUGCCUUAGAUCCUUUAGAAUUUGAGAAACAGAUUGGCAUCCCAAAACCUGACAGUGCCAAGGAGCUAAUAUUUUAUUGUGCUUCUGGCAAACGCGGGGGAGAAGCUCAAAAAGUCGCCUCCUCACAUGGAUAUUCAAACACCUCACUAUAUCCUGGCUCUAUGAAUGAUUGGGUUUCUCAUGGGGGUGAUAAACUUGACUUAUAG
TAA:	MWKAVMNAWNGTESQSKNVSNIQSYSFEDMKRIVGKHDPNVVLVDVREPSEYSIVHIPASINVPYRSHPDAFALDPLEFEKQIGIPKPDSAKELIFYCASGKRGGEAQKVASSHGYSNTSLYPGSMNDWVSHGGDKLDL
SCL:	ER
LSD:	GFP
UFA:	N
APA_W:	7470
#Dombegin	1
D1_PDBC:	3D1P-A
D1_DB:	cath
D1_DRC:	20/139
D1_DRO:	A:20/139
D1_AA:	SNIQSYSFEDMKRIVGKHDPNVVLVDVREPSEYSIVHIPASINVPYRSHPDAFALDPLEFEKQIGIPKPDSAKELIFYCASGKRGGEAQKVASSHGYSNTSLYPGSMNDWVSHGGDKLDL
D1_NR:	120
D1_MR:	0
D1_MM:	0
D1_IR:	0
D1_NO:	61
D1_NA:	44
D1_NB:	17
D1_FA:	 0.721
D1_FB:	 0.279
D1_CLASS:	alpha
D1_KF:	 105.5
D1_KU:	 0.0169
D1_DG:	 -5.262
##Unibegin	RDS3_YEAST
ND:	1
mRNA:	AUGUCCCGCCAUCAGUUUGAUCUAAUAAUGUGCCUAAAGCAGCCUGGUGUACAGACAGGUCUUCUUUGUGAAAAAUGUGAUGGCAAAUGUCCUAUCUGCGACUCUUAUGUAAGGCCCAAAAGGAAAGUUAGAGUAUGUGAAAACUGUUCGUUUGGUAAACAAGCUAAAAAUUGUAUAAUUUGUAAUCUAAAUGUUGGAGUCAAUGACGCAUUCUAUUGUUGGGAGUGCUGCCGCUUAGGUAAAGAUAAAGAUGGCUGUCCUAGGAUCUUAAACCUUGGCAGCAAUAGACUGGAUAGACAUUUCGAGAAAAAGAAAAAGGUAUAA
TAA:	MSRHQFDLIMCLKQPGVQTGLLCEKCDGKCPICDSYVRPKRKVRVCENCSFGKQAKNCIICNLNVGVNDAFYCWECCRLGKDKDGCPRILNLGSNRLDRHFEKKKKV
SCL:	Nucleus.
LSD:	UNP
UFA:	Y
APA_W:	not visualized
#Dombegin	1
D1_PDBC:	2K0A-A
D1_DB:	dp
D1_DRC:	2/107
D1_DRO:	A:-1/107
D1_AA:	SRHQFDLIMCLKQPGVQTGLLCEKCDGKCPICDSYVRPKRKVRVCENCSFGKQAKNCIICNLNVGVNDAFYCWECCRLGKDKDGCPRILNLGSNRLDRHFEKKKKV
D1_NR:	106
D1_MR:	0
D1_MM:	0
D1_IR:	0
D1_NO:	34
D1_NA:	14
D1_NB:	20
D1_FA:	 0.412
D1_FB:	 0.588
D1_CLASS:	alpha-beta
D1_KF:	 3.716
D1_KU:	 0.0004026
D1_DG:	 -5.498
##Unibegin	REE1_YEAST
ND:	1
mRNA:	AUGGUCGAAUCUAAGAAUACUGAAUUAUCGCAAGGAACAUGGCUCAAUAAGCCAAAAUCUGUUUUUCAAGAGGCAGGAAAAGUCACUCUGGAAACAGAUGAAAAAACUGACUUUUGGCGUGAAACAUUUUACGGAUUUACCCGUGAUAGCGGUCAUUUUUUGGGAGUAGAGACAGGUAGUGCUUUUACUGCACAAGUCCGUGUUCAGGGAAGCUACGAGAGUCUUUAUGAUCAGGCUGGUAUCAUGGUUCGUAUAGAUGAUGGACAUUGGCUCAAAGCUGGCAUAGAAAUUUCUGAUGGCCACGCAAUGCUAAGCAGUGUUUUGACAAAUGGAAAAUCAGAUUGGUCAACUGCUGUUUAUGGCGGAAAUGCUCGCGAUUUCUGGCUUCGUGUUACUGUUGAAAAGGGCGUUUUGAGGAUUCAGGUGUCCUCUGAUAAAAAAACAUGGCCGUUAGUACGUUUGGCUCCAUUUCCAACUUCUGACCAUUACCUUGUUGGACCAAUGGCUUGCACACCUGAGCGUGGCGGAUUGAAAGUUACUUUCUCGGAAUGGAGUCUCACAGCUCCUUUAGGAAAAGCUUUACAUGAUUUGAGUUAG
TAA:	MVESKNTELSQGTWLNKPKSVFQEAGKVTLETDEKTDFWRETFYGFTRDSGHFLGVETGSAFTAQVRVQGSYESLYDQAGIMVRIDDGHWLKAGIEISDGHAMLSSVLTNGKSDWSTAVYGGNARDFWLRVTVEKGVLRIQVSSDKKTWPLVRLAPFPTSDHYLVGPMACTPERGGLKVTFSEWSLTAPLGKALHDLS
SCL:	cytoplasm
LSD:	GFP
UFA:	Y
APA_W:	721
#Dombegin	1
D1_PDBC:	3O12-A
D1_DB:	dp
D1_DRC:	7/191
D1_DRO:	A:7/191
D1_AA:	TELSQGTWLNKPKSVFQEAGKVTLETDEKTDFWRETFYGFTRDSGHFLGVETGSAFTAQVRVQGSYESLYDQAGIMVRIDDGHWLKAGIEISDGHAMLSSVLTNGKSDWSTAVYGGNARDFWLRVTVEKGVLRIQVSSDKKTWPLVRLAPFPTSDHYLVGPMACTPERGGLKVTFSEWSLTAPLG
D1_NR:	185
D1_MR:	0
D1_MM:	0
D1_IR:	0
D1_NO:	107
D1_NA:	3
D1_NB:	104
D1_FA:	 0.028
D1_FB:	 0.972
D1_CLASS:	beta
D1_KF:	 8.572e-05
D1_KU:	 5.994e-11
D1_DG:	 -8.534
##Unibegin	REV1_YEAST
ND:	4
mRNA:	AUGGGUGAACAUGGUGGUCUUGUAGAUUUAUUGGACAGCGAUUUGGAAUACUCUAUAAAUAGGGAAACACCUGAUAAAAACAAUUGCCUUAGCCAGCAAAGUGUCAAUGAUUCACAUUUAACAGCAAAGACCGGCGGCUUGAAUGCAAGGUCUUUUCUAUCUACGUUAAGCGAUGAUUCCUUAAUUGAAUAUGUCAACCAACUCUCCCAAACUAAUAAGAAUAAUUCUAAUCCAACUGCAGGUACUUUAAGAUUUACUACUAAAAAUAUUAGCUGUGAUGAAUUACAUGCUGAUCUUGGCGGUGGCGAAGAUUCACCUAUAGCUCGUAGCGUCAUCGAGAUCCAGGAAAGUGAUAGCAAUGGUGAUGAUGUUAAAAAAAAUACUGUGUAUACUAGGGAGGCUUAUUUCCACGAGAAGGCGCACGGACAAACCCUGCAAGAUCAAAUAUUAAAAGAUCAAUAUAAAGAUCAAAUUUCUAGUCAAAGCAGUAAAAUAUUCAAAAAUUGCGUCAUCUAUAUAAAUGGCUACACCAAACCUGGAAGACUGCAAUUACACGAGAUGAUAGUUUUACAUGGCGGAAAAUUUUUACACUAUUUGUCUUCAAAGAAAACGGUUACUCACAUAGUGGCUUCCAAUUUACCAUUAAAGAAAAGGAUUGAAUUUGCAAAUUACAAAGUAGUCAGUCCGGAUUGGAUAGUUGAUAGCGUCAAAGAAGCAAGAUUAUUGCCCUGGCAAAAUUACUCGUUAACAUCUAAACUUGAUGAACAGCAAAAAAAACUAGAUAAUUGUAAAACCGUAAAUUCAAUUCCAUUGCCCUCAGAGACUAGCCUGCACAAAGGAUCUAAAUGUGUAGGGUCGGCAUUGUUGCCAGUAGAACAGCAGUCACCAGUAAAUCUCAAUAAUUUGGAGGCGAAAAGGAUAGUCGCUUGUGAUGAUCCUGAUUUCCUUACUUCCUAUUUUGCUCAUUCGAGAUUACAUCAUCUCUCCGCAUGGAAGGCCAAUCUGAAAGAUAAAUUUCUGAAUGAAAACAUCCACAAGUACACCAAAAUUACGGAUAAGGAUACCUACAUUAUCUUUCAUAUCGAUUUUGACUGUUUUUUUGCAACUGUUGCGUAUCUAUGUAGAAGUUCUAGUUUCUCAGCAUGUGAUUUUAAACGGGAUCCUAUAGUGGUAUGCCAUGGUACUAAAAACUCCGAUAUAGCUAGUUGCAAUUAUGUAGCAAGGUCAUAUGGGAUUAAAAAUGGAAUGUGGGUGUCUCAAGCUGAAAAGAUGUUGCCAAAUGGGAUCAAACUAAUAUCAUUACCAUAUACCUUUGAGCAAUUUCAAUUAAAAUCGGAAGCCUUUUACAGUACUCUCAAAAGAUUGAACAUAUUCAAUUUGAUUUUACCUAUAUCUAUUGAUGAAGCUGUUUGUGUGAGGAUAAUCCCUGAUAAUAUUCAUAACACUAAUACCUUAAAUGCAAGACUGUGCGAAGAAAUACGCCAAGAAAUUUUUCAAGGAACGAAUGGUUGCACAGUGAGCAUUGGAUGUUCCGAUUCUCUUGUGUUAGCAAGACUAGCUCUCAAAAUGGCGAAACCAAAUGGUUACAAUAUCACGUUUAAGAGUAACCUAUCUGAAGAAUUCUGGUCUAGUUUCAAACUAGAUGAUCUGCCUGGAGUUGGGCAUUCUACUCUGUCAAGGUUAGAAUCAACGUUUGAUAGCCCACAUUCUUUAAAUGACUUGAGAAAAAGAUAUACUUUAGAUGCUUUGAAGGCGAGCGUCGGCUCUAAGUUAGGUAUGAAGAUUCAUCUCGCGUUACAAGGCCAAGAUGAUGAAGAAAGCUUGAAAAUACUGUACGAUCCCAAAGAAGUCUUACAAAGAAAAUCAUUAUCAAUUGAUAUCAAUUGGGGAAUCAGAUUUAAAAAUAUCACUCAGGUAGACUUGUUCAUAGAAAGAGGUUGUCAGUAUCUUUUAGAAAAAUUGAAUGAAAUAAACAAAACAACGUCACAAAUCACAUUAAAACUGAUGAGAAGAUGUAAAGACGCUCCAAUUGAACCCCCAAAAUAUAUGGGGAUGGGAAGGUGCGACUCAUUCAGUCGGAGCAGCAGAUUAGGUAUUCCAACAAACGAAUUUGGAAUUAUUGCUACCGAAAUGAAAAGUUUGUAUCGAACUUUGGGCUGCCCUCCAAUGGAAUUAAGAGGUCUUGCUCUACAAUUCAACAAAUUGGUUGAUGUGGGUCCGGAUAACAAUCAGCUGAAACUGAGGUUACCGUUUAAAACAAUAGUGACGAACAGAGCUUUCGAAGCCUUACCGGAAGAUGUAAAAAAUGACAUUAACAACGAGUUCGAGAAAAGAAAUUAUAAGAGAAAAGAAUCCGGGUUGACUUCAAACUCAUUGAGCUCUAAAAAAAAAGGAUUUGCCAUUUCCAGAUUAGAAGUAAAUGAUUUGCCCAGUACUAUGGAAGAACAGUUUAUGAAUGAACUACCAACCCAAAUUCGAGCAGAAGUAAGGCACGACUUGAGAAUUCAGAAAAAAAUCCAACAGACAAAGUUAGGAAACCUACAAGAAAAGAUAAAAAGGAGAGAAGAGAGCCUACAGAACGAGAAAAAUCAUUUCAUGGGCCAAAAUAGUAUAUUCCAGCCGAUCAAAUUCCAAAAUCUGACACGGUUCAAAAAAAUUUGUCAAUUAGUGAAACAAUGGGUUGCCGAAACUUUAGGUGAUGGAGGGCCGCAUGAAAAAGAUGUUAAAUUAUUCGUGAAAUAUUUGAUUAAACUUUGCGAUUCUAAUAGAGUCCAUUUAGUUCUUCAUUUAUCAAACCUAAUAUCAAGGGAAUUAAAUCUCUGCGCCUUUUUAAAUCAGGAUCAUUCAGGCUUCCAAACGUGGGAAAGAAUUUUACUCAAUGAUAUAAUUCCACUUUUAAACAGAAAUAAACAUACUUACCAGACUGUGCGUAAACUUGACAUGGACUUUGAAGUUUGA
TAA:	MGEHGGLVDLLDSDLEYSINRETPDKNNCLSQQSVNDSHLTAKTGGLNARSFLSTLSDDSLIEYVNQLSQTNKNNSNPTAGTLRFTTKNISCDELHADLGGGEDSPIARSVIEIQESDSNGDDVKKNTVYTREAYFHEKAHGQTLQDQILKDQYKDQISSQSSKIFKNCVIYINGYTKPGRLQLHEMIVLHGGKFLHYLSSKKTVTHIVASNLPLKKRIEFANYKVVSPDWIVDSVKEARLLPWQNYSLTSKLDEQQKKLDNCKTVNSIPLPSETSLHKGSKCVGSALLPVEQQSPVNLNNLEAKRIVACDDPDFLTSYFAHSRLHHLSAWKANLKDKFLNENIHKYTKITDKDTYIIFHIDFDCFFATVAYLCRSSSFSACDFKRDPIVVCHGTKNSDIASCNYVARSYGIKNGMWVSQAEKMLPNGIKLISLPYTFEQFQLKSEAFYSTLKRLNIFNLILPISIDEAVCVRIIPDNIHNTNTLNARLCEEIRQEIFQGTNGCTVSIGCSDSLVLARLALKMAKPNGYNITFKSNLSEEFWSSFKLDDLPGVGHSTLSRLESTFDSPHSLNDLRKRYTLDALKASVGSKLGMKIHLALQGQDDEESLKILYDPKEVLQRKSLSIDINWGIRFKNITQVDLFIERGCQYLLEKLNEINKTTSQITLKLMRRCKDAPIEPPKYMGMGRCDSFSRSSRLGIPTNEFGIIATEMKSLYRTLGCPPMELRGLALQFNKLVDVGPDNNQLKLRLPFKTIVTNRAFEALPEDVKNDINNEFEKRNYKRKESGLTSNSLSSKKKGFAISRLEVNDLPSTMEEQFMNELPTQIRAEVRHDLRIQKKIQQTKLGNLQEKIKRREESLQNEKNHFMGQNSIFQPIKFQNLTRFKKICQLVKQWVAETLGDGGPHEKDVKLFVKYLIKLCDSNRVHLVLHLSNLISRELNLCAFLNQDHSGFQTWERILLNDIIPLLNRNKHTYQTVRKLDMDFEV
SCL:	cytoplasm,nucleus
LSD:	GFP
UFA:	Y
APA_W:	521
#Dombegin	1
D1_PDBC:	2M2I-A
D1_DB:	dp
D1_DRC:	158/251
D1_DRO:	A:1/94
D1_AA:	ISSQSSKIFKNCVIYINGYTKPGRLQLHEMIVLHGGKFLHYLSSKKTVTHIVASNLPLKKRIEFANYKVVSPDWIVDSVKEARLLPWQNYSLTS
D1_NR:	94
D1_MR:	0
D1_MM:	0
D1_IR:	0
D1_NO:	46
D1_NA:	31
D1_NB:	15
D1_FA:	 0.674
D1_FB:	 0.326
D1_CLASS:	alpha-beta
D1_KF:	 11.73
D1_KU:	 0.003572
D1_DG:	 -4.875
#Dombegin	2
D2_PDBC:	2AQ4-A
D2_DB:	dp
D2_DRC:	305/537
D2_DRO:	A:305/537
D2_AA:	KRIVACDDPDFLTSYFAHSRLHHLSAWKANLKDKFLNENIHKYTKITDKDTYIIFHIDFDCFFATVAYLCRSSSFSACDFKRDPIVVCHGTKNSDIASCNYVARSYGIKNGMWVSQAEKMLPNGIKLISLPYTFEQFQLKSEAFYSTLKRLNIFNLILPISIDEAVCVRIIPDNIHNTNTLNARLCEEIRQEIFQGTNGCTVSIGCSDSLVLARLALKMAKPNGYNITFKSNL
D2_NR:	233
D2_MR:	6
D2_MM:	0
D2_IR:	0
D2_NO:	135
D2_NA:	96
D2_NB:	39
D2_FA:	 0.711
D2_FB:	 0.289
D2_CLASS:	alpha
D2_KF:	 0.2726
D2_KU:	 1.166e-08
D2_DG:	 -10.22
#Dombegin	3
D3_PDBC:	2AQ4-A
D3_DB:	dp
D3_DRC:	538/619
D3_DRO:	A:538/619
D3_AA:	SEEFWSSFKLDDLPGVGHSTLSRLESTFDSPHSLNDLRKRYTLDALKASVGSKLGMKIHLALQGQDDEESLKILYDPKEVLQ
D3_NR:	82
D3_MR:	0
D3_MM:	0
D3_IR:	0
D3_NO:	56
D3_NA:	56
D3_NB:	0
D3_FA:	 1.000
D3_FB:	 0.000
D3_CLASS:	alpha
D3_KF:	 915.5
D3_KU:	 2.336
D3_DG:	 -3.595
#Dombegin	4
D4_PDBC:	2AQ4-A
D4_DB:	dp
D4_DRC:	620/738
D4_DRO:	A:620/738
D4_AA:	RKSLSIDINWGIRFKNITQVDLFIERGCQYLLEKLNEINKTTSQITLKLMRRCKDAPIEPPKYMGMGRCDSFSRSSRLGIPTNEFGIIATEMKSLYRTLGCPPMELRGLALQFNKLVDV
D4_NR:	119
D4_MR:	0
D4_MM:	0
D4_IR:	0
D4_NO:	85
D4_NA:	40
D4_NB:	45
D4_FA:	 0.471
D4_FB:	 0.529
D4_CLASS:	alpha-beta
D4_KF:	 1.085
D4_KU:	 3.838e-05
D4_DG:	 -6.172
##Unibegin	RFA1_YEAST
ND:	1
mRNA:	AUGAGCAGUGUUCAACUUUCGAGGGGCGAUUUUCAUAGCAUCUUCACCAAUAAGCAAAGGUACGAUAAUCCCACCGGUGGCGUUUAUCAAGUUUAUAACACCAGGAAAUCUGAUGGGGCUAACAGCAACAGAAAGAAUUUGAUCAUGAUUUCCGAUGGUAUUUACCAUAUGAAGGCUCUGUUGAGAAACCAAGCUGCAUCCAAGUUCCAGUCAAUGGAACUACAAAGGGGUGAUAUCAUUCGCGUGAUAAUUGCAGAACCUGCUAUUGUCAGGGAAAGAAAGAAAUACGUUCUUUUAGUAGAUGACUUUGAGUUGGUCCAGUCGCGUGCUGAUAUGGUCAACCAAACUAGUACUUUUUUGGAUAACUAUUUCUCAGAGCAUCCAAAUGAAACCUUAAAAGACGAAGAUAUAACUGACAGUGGUAAUGUUGCCAAUCAAACAAACGCCAGCAAUGCUGGUGUCCCUGAUAUGCUGCAUUCAAACUCAAACUUGAAUGCAAAUGAGAGAAAAUUCGCCAAUGAAAACCCUAAUUCGCAAAAAACCAGACCAAUUUUUGCCAUCGAACAACUGUCUCCAUACCAAAACGUUUGGACUAUCAAAGCAAGAGUUUCCUACAAGGGAGAAAUUAAAACGUGGCACAAUCAAAGAGGUGAUGGUAAACUAUUCAAUGUCAACUUCUUGGAUACCUCUGGAGAAAUCCGAGCCACGGCGUUUAAUGAUUUUGCUACAAAAUUUAACGAAAUUUUACAAGAAGGCAAAGUAUACUAUGUAUCAAAGGCAAAACUCCAACCAGCUAAGCCCCAAUUUACUAAUCUAACACACCCUUAUGAACUGAAUUUGGAUAGAGACACUGUUAUAGAAGAAUGUUUCGAUGAAAGUAAUGUUCCGAAAACCCAUUUCAAUUUCAUCAAACUAGAUGCUAUUCAGAACCAGGAAGUAAAUUCCAACGUAGACGUCCUCGGUAUUAUCCAAACUAUAAACCCACAUUUUGAGCUAACUUCAAGGGCUGGGAAGAAAUUCGAUCGUCGUGACAUCACAAUUGUUGACGACUCUGGGUUUUCUAUCUCUGUUGGCCUAUGGAAUCAGCAAGCCCUUGAUUUCAACCUUCCUGAAGGUUCUGUUGCUGCCAUUAAAGGUGUUCGUGUGACGGAUUUUGGUGGCAAAUCUUUGUCUAUGGGAUUUUCUAGUACCCUGAUUCCGAAUCCAGAAAUUCCUGAGGCAUAUGCCUUAAAGGGUUGGUAUGAUUCCAAGGGCCGCAACGCAAACUUCAUCACUUUAAAGCAAGAACCCGGUAUGGGUGGUCAAUCGGCUGCUAGCUUAACAAAAUUCAUUGCUCAGCGUAUUACUAUUGCUAGAGCUCAAGCUGAAAAUCUAGGAAGAAGCGAGAAAGGUGACUUUUUUAGUGUUAAAGCUGCUAUAAGUUUCUUAAAAGUUGAUAAUUUUGCAUAUCCUGCCUGUUCUAAUGAGAAUUGUAAUAAGAAAGUUCUGGAACAGCCUGAUGGUACUUGGAGAUGUGAGAAGUGCGACACCAAUAAUGCAAGGCCAAAUUGGAGAUACAUCUUGACAAUAUCAAUUAUUGACGAAACCAAUCAACUAUGGCUCACUUUAUUUGACGACCAAGCUAAACAAUUAUUGGGUGUUGAUGCUAAUACAUUAAUGUCUUUGAAGGAAGAAGACCCCAACGAAUUCACAAAAAUUACUCAAAGUAUCCAAAUGAACGAAUAUGACUUUAGGAUUAGAGCGCGUGAGGAUACAUACAAUGAUCAAAGCAGAAUUAGAUAUACCGUUGCUAACCUACACAGCUUGAAUUACAGGGCUGAAGCCGACUAUCUUGCCGAUGAGUUAUCCAAGGCUUUGUUAGCUUAA
TAA:	MSSVQLSRGDFHSIFTNKQRYDNPTGGVYQVYNTRKSDGANSNRKNLIMISDGIYHMKALLRNQAASKFQSMELQRGDIIRVIIAEPAIVRERKKYVLLVDDFELVQSRADMVNQTSTFLDNYFSEHPNETLKDEDITDSGNVANQTNASNAGVPDMLHSNSNLNANERKFANENPNSQKTRPIFAIEQLSPYQNVWTIKARVSYKGEIKTWHNQRGDGKLFNVNFLDTSGEIRATAFNDFATKFNEILQEGKVYYVSKAKLQPAKPQFTNLTHPYELNLDRDTVIEECFDESNVPKTHFNFIKLDAIQNQEVNSNVDVLGIIQTINPHFELTSRAGKKFDRRDITIVDDSGFSISVGLWNQQALDFNLPEGSVAAIKGVRVTDFGGKSLSMGFSSTLIPNPEIPEAYALKGWYDSKGRNANFITLKQEPGMGGQSAASLTKFIAQRITIARAQAENLGRSEKGDFFSVKAAISFLKVDNFAYPACSNENCNKKVLEQPDGTWRCEKCDTNNARPNWRYILTISIIDETNQLWLTLFDDQAKQLLGVDANTLMSLKEEDPNEFTKITQSIQMNEYDFRIRAREDTYNDQSRIRYTVANLHSLNYRAEADYLADELSKALLA
SCL:	nucleus
LSD:	GFP
UFA:	Y
APA_W:	4100
#Dombegin	1
D1_PDBC:	1YNX-A
D1_DB:	cath
D1_DRC:	181/289
D1_DRO:	A:181/289
D1_AA:	TRPIFAIEQLSPYQNVWTIKARVSYKGEIKTWHNQRGDGKLFNVNFLDTSGEIRATAFNDFATKFNEILQEGKVYYVSKAKLQPAKPQFTNLTHPYELNLDRDTVIEEC
D1_NR:	109
D1_MR:	0
D1_MM:	0
D1_IR:	0
D1_NO:	67
D1_NA:	13
D1_NB:	54
D1_FA:	 0.194
D1_FB:	 0.806
D1_CLASS:	beta
D1_KF:	 0.3895
D1_KU:	 9.202e-05
D1_DG:	 -5.028
##Unibegin	RFC1_YEAST
ND:	3
mRNA:	AUGGUCAAUAUUUCUGAUUUCUUUGGUAAAAAUAAGAAAUCCGUAAGAUCGUCAACAUCCAGACCUACGAGACAGGUGGGUUCGUCUAAACCAGAAGUUAUCGACUUAGAUACUGAAUCUGACCAAGAAUCAACCAAUAAAACACCAAAGAAGAUGCCUGUAAGUAAUGUAAUUGAUGUAUCAGAGACACCUGAAGGAGAAAAAAAGCUACCUCUUCCCGCUAAGAGGAAGGCCUCUUCACCAACUGUAAAGCCAGCAAGUUCAAAAAAAACCAAACCCUCCUCUAAAAGUUCAGACUCGGCUUCGAAUAUUACGGCUCAAGAUGUACUAGAUAAGAUUCCAUCCUUGGAUCUGUCAAAUGUUCAUGUGAAAGAGAAUGCUAAAUUUGAUUUCAAAAGCGCAAAUUCAAAUGCGGAUCCAGAUGAAAUUGUUUCUGAAAUAGGUAGUUUUCCAGAAGGAAAGCCAAAUUGUUUAUUAGGUCUAACAAUUGUCUUCACAGGUGUUCUGCCAACCUUGGAGCGUGGUGCAUCGGAAGCUUUAGCGAAAAGAUACGGAGCAAGGGUUACUAAAUCAAUUUCAAGCAAAACUUCUGUAGUAGUCUUAGGUGAUGAAGCAGGGCCAAAGAAACUAGAAAAAAUCAAGCAAUUGAAAAUCAAAGCCAUAGACGAAGAAGGCUUUAAGCAAUUAAUUGCUGGGAUGCCUGCUGAAGGUGGUGACGGGGAAGCUGCCGAAAAAGCACGUCGAAAAUUAGAAGAACAGCAUAAUAUUGCUACCAAAGAAGCAGAAUUGCUUGUUAAGAAAGAAGAGGAAAGGUCGAAGAAGCUUGCAGCCACUAGAGUUUCUGGUGGCCAUCUGGAGAGAGACAAUGUGGUUAGGGAAGAAGAUAAAUUGUGGACAGUAAAGUACGCACCAACGAAUCUACAACAGGUCUGUGGUAACAAAGGAAGUGUAAUGAAAUUAAAAAACUGGUUGGCUAAUUGGGAAAAUUCAAAGAAAAAUAGUUUUAAACAUGCUGGUAAAGAUGGCUCUGGUGUUUUCAGGGCUGCAAUGUUAUACGGUCCUCCUGGUAUUGGGAAGACAACUGCUGCUCAUUUAGUUGCACAAGAGCUUGGGUAUGACAUUCUUGAACAAAACGCUUCUGAUGUUCGCUCUAAAACUUUACUUAAUGCCGGUGUUAAAAACGCUCUUGAUAACAUGUCUGUAGUGGGAUAUUUCAAACACAACGAAGAAGCUCAAAAUUUGAACGGGAAACAUUUUGUCAUUAUCAUGGAUGAAGUUGAUGGUAUGAGCGGAGGCGAUAGGGGGGGAGUUGGCCAGCUGGCACAGUUUUGUCGUAAGACGUCAACUCCAUUGAUUCUAAUUUGUAAUGAACGUAAUUUACCAAAAAUGAGACCAUUCGAUAGAGUAUGUCUUGAUAUCCAAUUUAGAAGACCUGAUGCUAACAGUAUCAAAUCAAGAUUAAUGACAAUUGCGAUCAGAGAAAAGUUCAAACUUGAUCCAAAUGUCAUUGAUAGGUUGAUACAGACUACAAGAGGUGAUAUCCGCCAGGUUAUUAAUCUACUUUCAACGAUAUCUACGACUACUAAAACCAUAAACCAUGAAAAUAUCAACGAGAUCUCAAAGGCAUGGGAAAAGAAUAUUGCCCUAAAACCCUUUGACAUUGCCCAUAAAAUGUUGGAUGGACAAAUAUACUCAGACAUAGGUUCAAGGAACUUUACACUGAAUGAUAAGAUCGCAUUAUAUUUUGAUGACUUUGAUUUCACACCCCUAAUGAUUCAGGAAAACUAUUUAUCUACAAGACCAAGCGUUUUGAAACCCGGCCAGUCACAUUUGGAAGCAGUUGCUGAGGCGGCUAACUGUAUUUCAUUAGGUGAUAUUGUCGAAAAGAAGAUUCGUAGUAGUGAGCAAUUAUGGAGUCUUUUGCCUUUGCAUGCUGUUCUUUCAUCUGUUUAUCCAGCAUCAAAAGUUGCCGGCCAUAUGGCGGGAAGAAUCAAUUUCACAGCUUGGUUGGGCCAAAAUUCUAAAUCUGCCAAAUAUUAUAGGUUACUGCAAGAGAUACAUUAUCAUACAAGACUAGGUACAUCUACUGAUAAAAUUGGACUAAGGCUGGAUUACCUACCAACUUUUAGAAAAAGAUUAUUGGACCCAUUUUUGAAGCAAGGUGCUGAUGCAAUUUCAUCUGUCAUAGAGGUAAUGGACGAUUACUAUUUGACCAAAGAAGACUGGGAUUCUAUUAUGGAGUUUUUCGUAGGUCCUGAUGUGACCACAGCCAUUAUCAAAAAGAUACCAGCUACGGUUAAAAGUGGAUUCACGCGGAAAUACAACAGUAUGACACAUCCAGUCGCAAUUUACAGAACAGGUAGUACUAUUGGUGGUGGUGGUGUUGGCACCAGUACUAGCACCCCCGAUUUCGAAGAUGUCGUUGACGCAGAUGACAAUCCAGUUCCCGCAGAUGAUGAAGAAACACAAGAUAGUAGCACAGACUUGAAGAAGGAUAAACUUAUCAAGCAGAAAGCCAAACCUACGAAGAGGAAGACUGCCACCAGUAAACCUGGUGGUAGCAAAAAAAGGAAAACGAAAGCAUGA
TAA:	MVNISDFFGKNKKSVRSSTSRPTRQVGSSKPEVIDLDTESDQESTNKTPKKMPVSNVIDVSETPEGEKKLPLPAKRKASSPTVKPASSKKTKPSSKSSDSASNITAQDVLDKIPSLDLSNVHVKENAKFDFKSANSNADPDEIVSEIGSFPEGKPNCLLGLTIVFTGVLPTLERGASEALAKRYGARVTKSISSKTSVVVLGDEAGPKKLEKIKQLKIKAIDEEGFKQLIAGMPAEGGDGEAAEKARRKLEEQHNIATKEAELLVKKEEERSKKLAATRVSGGHLERDNVVREEDKLWTVKYAPTNLQQVCGNKGSVMKLKNWLANWENSKKNSFKHAGKDGSGVFRAAMLYGPPGIGKTTAAHLVAQELGYDILEQNASDVRSKTLLNAGVKNALDNMSVVGYFKHNEEAQNLNGKHFVIIMDEVDGMSGGDRGGVGQLAQFCRKTSTPLILICNERNLPKMRPFDRVCLDIQFRRPDANSIKSRLMTIAIREKFKLDPNVIDRLIQTTRGDIRQVINLLSTISTTTKTINHENINEISKAWEKNIALKPFDIAHKMLDGQIYSDIGSRNFTLNDKIALYFDDFDFTPLMIQENYLSTRPSVLKPGQSHLEAVAEAANCISLGDIVEKKIRSSEQLWSLLPLHAVLSSVYPASKVAGHMAGRINFTAWLGQNSKSAKYYRLLQEIHYHTRLGTSTDKIGLRLDYLPTFRKRLLDPFLKQGADAISSVIEVMDDYYLTKEDWDSIMEFFVGPDVTTAIIKKIPATVKSGFTRKYNSMTHPVAIYRTGSTIGGGGVGTSTSTPDFEDVVDADDNPVPADDEETQDSSTDLKKDKLIKQKAKPTKRKTATSKPGGSKKRKTKA
SCL:	nucleus
LSD:	GFP
UFA:	Y
APA_W:	2360
#Dombegin	1
D1_PDBC:	1SXJ-A
D1_DB:	cath
D1_DRC:	295/477
D1_DRO:	A:295/477
D1_AA:	DKLWTVKYAPTNLQQVCGNKGSVMKLKNWLANWENSKKNSFKHAGKDGSGVFRAAMLYGPPGIGKTTAAHLVAQELGYDILEQNASDVRSKTLLNAGVKNALDNMSVVGYFKHNEEAQNLNGKHFVIIMDEVDGMSGGDRGGVGQLAQFCRKTSTPLILICNERNLPKMRPFDRVCLDIQFRR
D1_NR:	183
D1_MR:	4
D1_MM:	0
D1_IR:	0
D1_NO:	92
D1_NA:	68
D1_NB:	24
D1_FA:	 0.739
D1_FB:	 0.261
D1_CLASS:	alpha
D1_KF:	 3.613
D1_KU:	 5.894e-06
D1_DG:	 -8.024
#Dombegin	2
D2_PDBC:	1SXJ-A
D2_DB:	cath
D2_DRC:	478/549
D2_DRO:	A:478/549
D2_AA:	PDANSIKSRLMTIAIREKFKLDPNVIDRLIQTTRGDIRQVINLLSTISTTTKTINHENINEISKAWEKNIAL
D2_NR:	72
D2_MR:	0
D2_MM:	0
D2_IR:	0
D2_NO:	51
D2_NA:	51
D2_NB:	0
D2_FA:	 1.000
D2_FB:	 0.000
D2_CLASS:	alpha
D2_KF:	 1666
D2_KU:	 8.803
D2_DG:	 -3.157
#Dombegin	3
D3_PDBC:	1SXJ-A
D3_DB:	cath
D3_DRC:	550/666
D3_DRO:	A:550/666
D3_AA:	KPFDIAHKMLDGQIYSDIGSRNFTLNDKIALYFDDFDFTPLMIQENYLSTRPSVLKPGQSHLEAVAEAANCISLGDIVEKKIRSSEQLWSLLPLHAVLSSVYPASKVAGHMAGRINF
D3_NR:	117
D3_MR:	0
D3_MM:	0
D3_IR:	0
D3_NO:	83
D3_NA:	77
D3_NB:	6
D3_FA:	 0.928
D3_FB:	 0.072
D3_CLASS:	alpha
D3_KF:	 124.5
D3_KU:	 0.02483
D3_DG:	 -5.13
##Unibegin	RFC2_YEAST
ND:	3
mRNA:	AUGUUUGAAGGGUUUGGUCCAAAUAAAAAGCGUAAGAUAUCAAAGUUAGCCGCAGAGCAAUCAUUGGCACAACAACCCUGGGUUGAGAAAUACAGGCCCAAAAACCUAGAUGAAGUGACAGCUCAAGAUCAUGCCGUUACUGUUUUGAAGAAAACCUUAAAGUCAGCUAAUCUACCACAUAUGUUGUUUUAUGGUCCCCCAGGAACUGGUAAAACGUCUACCAUUUUAGCGCUAACAAAAGAAUUAUAUGGACCCGACUUGAUGAAAUCAAGAAUAUUGGAGUUGAACGCUUCUGACGAACGUGGUAUCUCUAUUGUAAGAGAAAAGGUAAAAAAUUUUGCAAGAUUGACUGUAUCCAAGCCUAGCAAACAUGACUUGGAGAACUAUCCGUGCCCACCGUAUAAGAUCAUUAUUCUCGAUGAGGCCGAUUCAAUGACUGCCGAUGCACAGAGUGCAUUACGUAGAACAAUGGAAACCUAUUCAGGAGUAACAAGAUUCUGUUUGAUUUGUAAUUAUGUGACAAGAAUUAUUGACCCGCUAGCGUCCCGUUGUUCCAAAUUUAGAUUCAAAGCCCUAGACGCAAGUAAUGCCAUUGACCGUUUGAGGUUUAUCAGCGAACAAGAAAAUGUUAAAUGUGAUGAUGGAGUUUUGGAAAGGAUCUUGGACAUUUCGGCAGGUGACUUGAGAAGAGGCAUUACAUUAUUACAAUCCGCUUCCAAGGGGGCGCAAUACUUGGGUGAUGGUAAAAACAUAACUUCUACCCAAGUGGAAGAAUUAGCUGGUGUGGUACCUCAUGACAUUCUAAUAGAAAUUGUUGAAAAAGUCAAAAGUGGUGAUUUUGAUGAGAUUAAGAAAUACGUCAAUACGUUUAUGAAAAGCGGUUGGUCUGCUGCGUCAGUAGUUAACCAACUACAUGAAUAUUACAUCACCAACGAUAACUUUGAUACGAACUUCAAAAAUCAAAUAUCUUGGUUGCUGUUUACUACGGAUUCCAGAUUAAACAACGGAACGAACGAGCACAUCCAAUUAUUAAACUUAUUGGUUAAAAUAUCCCAACUCUAA
TAA:	MFEGFGPNKKRKISKLAAEQSLAQQPWVEKYRPKNLDEVTAQDHAVTVLKKTLKSANLPHMLFYGPPGTGKTSTILALTKELYGPDLMKSRILELNASDERGISIVREKVKNFARLTVSKPSKHDLENYPCPPYKIIILDEADSMTADAQSALRRTMETYSGVTRFCLICNYVTRIIDPLASRCSKFRFKALDASNAIDRLRFISEQENVKCDDGVLERILDISAGDLRRGITLLQSASKGAQYLGDGKNITSTQVEELAGVVPHDILIEIVEKVKSGDFDEIKKYVNTFMKSGWSAASVVNQLHEYYITNDNFDTNFKNQISWLLFTTDSRLNNGTNEHIQLLNLLVKISQL
SCL:	nucleus
LSD:	GFP
UFA:	Y
APA_W:	4610
#Dombegin	1
D1_PDBC:	1SXJ-D
D1_DB:	cath
D1_DRC:	26/192
D1_DRO:	D:26/192
D1_AA:	PWVEKYRPKNLDEVTAQDHAVTVLKKTLKSANLPHMLFYGPPGTGKTSTILALTKELYGPDLMKSRILELNASDERGISIVREKVKNFARLTVSKPSKHDLENYPCPPYKIIILDEADSMTADAQSALRRTMETYSGVTRFCLICNYVTRIIDPLASRCSKFRFKAL
D1_NR:	167
D1_MR:	0
D1_MM:	1
D1_IR:	0
D1_NO:	92
D1_NA:	68
D1_NB:	24
D1_FA:	 0.739
D1_FB:	 0.261
D1_CLASS:	alpha
D1_KF:	 8.378
D1_KU:	 4.382e-05
D1_DG:	 -7.322
#Dombegin	2
D2_PDBC:	1SXJ-D
D2_DB:	cath
D2_DRC:	193/262
D2_DRO:	D:193/262
D2_AA:	DASNAIDRLRFISEQENVKCDDGVLERILDISAGDLRRGITLLQSASKGAQYLGDGKNITSTQVEELAGV
D2_NR:	70
D2_MR:	0
D2_MM:	0
D2_IR:	0
D2_NO:	49
D2_NA:	49
D2_NB:	0
D2_FA:	 1.000
D2_FB:	 0.000
D2_CLASS:	alpha
D2_KF:	 1882
D2_KU:	 11.5
D2_DG:	 -3.069
#Dombegin	3
D3_PDBC:	1SXJ-D
D3_DB:	cath
D3_DRC:	263/353
D3_DRO:	D:263/353
D3_AA:	VPHDILIEIVEKVKSGDFDEIKKYVNTFMKSGWSAASVVNQLHEYYITNDNFDTNFKNQISWLLFTTDSRLNNGTNEHIQLLNLLVKISQL
D3_NR:	91
D3_MR:	0
D3_MM:	0
D3_IR:	0
D3_NO:	72
D3_NA:	72
D3_NB:	0
D3_FA:	 1.000
D3_FB:	 0.000
D3_CLASS:	alpha
D3_KF:	 541.1
D3_KU:	 0.7168
D3_DG:	 -3.99
##Unibegin	RFC3_YEAST
ND:	3
mRNA:	AUGUCGACAAGUACAGAGAAGAGGAGCAAAGAAAACCUUCCAUGGGUUGAAAAAUACAGACCCGAAACGUUGGACGAAGUGUACGGACAAAAUGAGGUGAUCACCACAGUUCGUAAAUUUGUAGAUGAAGGUAAAUUGCCACAUCUUCUAUUCUAUGGGCCUCCAGGUACCGGUAAAACUUCUACAAUUGUUGCUUUGGCACGUGAGAUAUAUGGUAAGAAUUACUCGAACAUGGUUUUGGAGCUGAAUGCAUCCGAUGACAGAGGUAUUGAUGUGGUGAGGAAUCAAAUUAAAGACUUUGCCUCUACAAGACAAAUCUUCUCUAAAGGGUUCAAGUUAAUUAUACUGGAUGAAGCAGAUGCCAUGACCAAUGCCGCACAAAAUGCGUUGAGAAGAGUUAUAGAACGGUACACCAAGAAUACGCGGUUCUGUGUAUUGGCCAAUUAUGCGCAUAAACUUACACCUGCGUUAUUGAGUAGGUGCACGAGAUUCAGAUUUCAGCCCUUGCCCCAAGAGGCCAUUGAGCGUCGGAUAGCCAACGUCUUGGUGCAUGAGAAGCUGAAGUUGUCUCCUAAUGCGGAGAAGGCCUUAAUAGAACUUUCUAAUGGGGAUAUGAGACGUGUGUUAAACGUUUUGCAGUCUUGCAAAGCUACUUUAGACAAUCCCGACGAGGAUGAGAUCAGUGACGACGUUAUCUAUGAAUGCUGUGGGGCACCCAGACCAAGUGACUUAAAGGCAGUAUUGAAGUCGAUACUGGAGGACGAUUGGGGUACCGCCCACUACACACUUAAUAAGGUACGCAGUGCCAAGGGUCUCGCGUUGAUCGACCUAAUCGAGGGCAUAGUGAAGAUACUGGAAGACUACGAACUUCAAAAUGAGGAAACAAGAGUGCAUUUGCUUACCAAACUGGCCGAUAUAGAGUACUCGAUAUCCAAGGGUGGCAACGACCAGAUUCAGGGCAGCGCGGUCAUUGGCGCCAUCAAGGCCAGCUUCGAGAACGAAACUGUUAAAGCCAACGUAUAA
TAA:	MSTSTEKRSKENLPWVEKYRPETLDEVYGQNEVITTVRKFVDEGKLPHLLFYGPPGTGKTSTIVALAREIYGKNYSNMVLELNASDDRGIDVVRNQIKDFASTRQIFSKGFKLIILDEADAMTNAAQNALRRVIERYTKNTRFCVLANYAHKLTPALLSRCTRFRFQPLPQEAIERRIANVLVHEKLKLSPNAEKALIELSNGDMRRVLNVLQSCKATLDNPDEDEISDDVIYECCGAPRPSDLKAVLKSILEDDWGTAHYTLNKVRSAKGLALIDLIEGIVKILEDYELQNEETRVHLLTKLADIEYSISKGGNDQIQGSAVIGAIKASFENETVKANV
SCL:	nucleus
LSD:	GFP
UFA:	Y
APA_W:	3140
#Dombegin	1
D1_PDBC:	1SXJ-C
D1_DB:	cath
D1_DRC:	12/169
D1_DRO:	C:12/169
D1_AA:	NLPWVEKYRPETLDEVYGQNEVITTVRKFVDEGKLPHLLFYGPPGTGKTSTIVALAREIYGKNYSNMVLELNASDDRGIDVVRNQIKDFASTRQIFSKGFKLIILDEADAMTNAAQNALRRVIERYTKNTRFCVLANYAHKLTPALLSRCTRFRFQPL
D1_NR:	158
D1_MR:	0
D1_MM:	1
D1_IR:	0
D1_NO:	100
D1_NA:	74
D1_NB:	26
D1_FA:	 0.740
D1_FB:	 0.260
D1_CLASS:	alpha
D1_KF:	 13.5
D1_KU:	 0.000136
D1_DG:	 -6.928
#Dombegin	2
D2_PDBC:	1SXJ-C
D2_DB:	cath
D2_DRC:	170/238
D2_DRO:	C:170/238
D2_AA:	PQEAIERRIANVLVHEKLKLSPNAEKALIELSNGDMRRVLNVLQSCKATLDNPDEDEISDDVIYECCGA
D2_NR:	69
D2_MR:	0
D2_MM:	0
D2_IR:	0
D2_NO:	40
D2_NA:	40
D2_NB:	0
D2_FA:	 1.000
D2_FB:	 0.000
D2_CLASS:	alpha
D2_KF:	 2001
D2_KU:	 13.15
D2_DG:	 -3.025
#Dombegin	3
D3_PDBC:	1SXJ-C
D3_DB:	cath
D3_DRC:	239/333
D3_DRO:	C:239/333
D3_AA:	PRPSDLKAVLKSILEDDWGTAHYTLNKVRSAKGLALIDLIEGIVKILEDYELQNEETRVHLLTKLADIEYSISKGGNDQIQGSAVIGAIKASFEN
D3_NR:	95
D3_MR:	0
D3_MM:	0
D3_IR:	0
D3_NO:	73
D3_NA:	73
D3_NB:	0
D3_FA:	 1.000
D3_FB:	 0.000
D3_CLASS:	alpha
D3_KF:	 429.8
D3_KU:	 0.4254
D3_DG:	 -4.165
##Unibegin	RFC4_YEAST
ND:	3
mRNA:	AUGUCCAAAACUUUAUCUUUGCAACUUCCAUGGGUUGAGAAAUACCGUCCCCAAGUUUUAUCUGAUAUAGUCGGUAAUAAAGAGACCAUUGAUAGACUUCAGCAAAUCGCUAAAGAUGGUAACAUGCCCCAUAUGAUCAUAUCAGGUAUGCCAGGUAUAGGUAAGACCACUUCGGUACAUUGCCUUGCUCACGAGCUCCUUGGCCGCUCUUAUGCUGACGGUGUUUUAGAGUUGAACGCUUCAGAUGACAGAGGUAUUGAUGUCGUCAGAAACCAAAUAAAACAUUUUGCCCAGAAGAAACUACAUUUGCCUCCAGGGAAACAUAAAAUCGUUAUUCUUGAUGAGGCGGAUUCCAUGACUGCUGGUGCUCAGCAAGCGUUGAGAAGGACCAUGGAGCUAUAUUCGAACUCUACAAGGUUUGCAUUUGCUUGUAAUCAAUCAAACAAGAUCAUUGAGCCGCUGCAAAGUAGAUGUGCGAUUUUGAGGUAUUCUAAACUAUCCGAUGAAGACGUUCUAAAACGUCUUUUACAAAUCAUAAAGCUAGAGGAUGUUAAGUAUACAAAUGAUGGGUUAGAAGCAAUCAUUUUUACAGCGGAGGGUGACAUGAGACAGGCCAUAAACAAUCUACAAAGUACAGUAGCAGGACACGGUUUAGUGAACGCAGACAAUGUCUUCAAAAUUGUUGAUUCUCCUCACCCUCUAAUAGUGAAGAAAAUGUUACUAGCCUCCAACCUAGAAGAUUCAAUUCAAAUCUUAAGAACAGAUCUUUGGAAAAAGGGUUAUUCCUCGAUUGAUAUCGUCACAACAUCUUUCCGCGUUACCAAAAACUUAGCACAAGUGAAAGAAUCAGUAAGAUUGGAAAUGAUAAAAGAAAUCGGUUUGACCCAUAUGAGAAUUCUGGAGGGUGUUGGAACGUACUUGCAACUGGCUAGUAUGUUAGCGAAAAUUCAUAAACUAAAUAAUAAAGCCUGA
TAA:	MSKTLSLQLPWVEKYRPQVLSDIVGNKETIDRLQQIAKDGNMPHMIISGMPGIGKTTSVHCLAHELLGRSYADGVLELNASDDRGIDVVRNQIKHFAQKKLHLPPGKHKIVILDEADSMTAGAQQALRRTMELYSNSTRFAFACNQSNKIIEPLQSRCAILRYSKLSDEDVLKRLLQIIKLEDVKYTNDGLEAIIFTAEGDMRQAINNLQSTVAGHGLVNADNVFKIVDSPHPLIVKKMLLASNLEDSIQILRTDLWKKGYSSIDIVTTSFRVTKNLAQVKESVRLEMIKEIGLTHMRILEGVGTYLQLASMLAKIHKLNNKA
SCL:	nucleus
LSD:	GFP
UFA:	Y
APA_W:	2760
#Dombegin	1
D1_PDBC:	1SXJ-B
D1_DB:	cath
D1_DRC:	7/166
D1_DRO:	B:7/166
D1_AA:	LQLPWVEKYRPQVLSDIVGNKETIDRLQQIAKDGNMPHMIISGMPGIGKTTSVHCLAHELLGRSYADGVLELNASDDRGIDVVRNQIKHFAQKKLHLPPGKHKIVILDEADSMTAGAQQALRRTMELYSNSTRFAFACNQSNKIIEPLQSRCAILRYSKL
D1_NR:	160
D1_MR:	0
D1_MM:	1
D1_IR:	0
D1_NO:	98
D1_NA:	74
D1_NB:	24
D1_FA:	 0.755
D1_FB:	 0.245
D1_CLASS:	alpha
D1_KF:	 12.14
D1_KU:	 0.0001057
D1_DG:	 -7.015
#Dombegin	2
D2_PDBC:	1SXJ-B
D2_DB:	cath
D2_DRC:	167/230
D2_DRO:	B:167/230
D2_AA:	SDEDVLKRLLQIIKLEDVKYTNDGLEAIIFTAEGDMRQAINNLQSTVAGHGLVNADNVFKIVDS
D2_NR:	64
D2_MR:	0
D2_MM:	0
D2_IR:	0
D2_NO:	47
D2_NA:	47
D2_NB:	0
D2_FA:	 1.000
D2_FB:	 0.000
D2_CLASS:	alpha
D2_KF:	 2726
D2_KU:	 25.8
D2_DG:	 -2.806
#Dombegin	3
D3_PDBC:	1SXJ-B
D3_DB:	cath
D3_DRC:	231/322
D3_DRO:	B:231/322
D3_AA:	PHPLIVKKMLLASNLEDSIQILRTDLWKKGYSSIDIVTTSFRVTKNLAQVKESVRLEMIKEIGLTHMRILEGVGTYLQLASMLAKIHKLNNK
D3_NR:	92
D3_MR:	0
D3_MM:	0
D3_IR:	0
D3_NO:	73
D3_NA:	73
D3_NB:	0
D3_FA:	 1.000
D3_FB:	 0.000
D3_CLASS:	alpha
D3_KF:	 510.7
D3_KU:	 0.629
D3_DG:	 -4.034
##Unibegin	RFC5_YEAST
ND:	3
mRNA:	AUGUCAUUGUGGGUAGAUAAAUACAGACCUAAGUCCUUGAAUGCUCUUUCACAUAAUGAAGAGUUGACAAAUUUUCUAAAAUCGUUAUCUGAUCAGCCUCGUGAUUUACCUCAUCUUUUACUGUAUGGACCAAAUGGUACAGGUAAGAAAACGCGUUGUAUGGCAUUAUUGGAGUCCAUAUUUGGACCUGGAGUCUAUAGAUUGAAAAUUGAUGUCAGACAAUUUGUCACUGCUUCGAACAGAAAACUAGAACUGAAUGUGGUCAGCUCGCCAUACCAUUUAGAGAUCACGCCAAGUGAUAUGGGUAACAAUGAUAGAAUUGUCAUCCAAGAACUAUUGAAAGAAGUGGCUCAAAUGGAACAAGUGGACUUUCAAGAUUCUAAGGAUGGACUUGCCCAUAGAUAUAAGUGUGUUAUUAUCAACGAGGCGAACUCGUUAACAAAAGAUGCUCAAGCUGCUUUAAGACGUACCAUGGAAAAAUACUCCAAAAACAUUAGGUUGAUAAUGGUCUGCGAUUCGAUGUCGCCUAUAAUUGCUCCUAUCAAAUCCCGUUGUCUGUUGAUUCGUUGUCCUGCACCAAGCGAUAGCGAAAUUUCAACUAUCUUGUCUGAUGUGGUGACAAAUGAAAGAAUACAACUAGAAACAAAGGAUAUUUUAAAAAGAAUUGCUCAGGCAUCGAAUGGAAACUUGCGAGUCUCCCUAUUAAUGCUUGAAUCUAUGGCACUGAACAACGAAUUAGCAUUGAAAAGCAGUAGCCCUAUAAUAAAACCAGAUUGGAUUAUAGUGAUCCAUAAAUUAACGAGGAAAAUCGUUAAAGAGAGAUCUGUCAAUUCUUUAAUCGAAUGCAGAGCUGUCCUAUACGAUUUACUAGCUCAUUGUAUACCUGCCAAUAUCAUCUUAAAGGAACUAACGUUUUCUUUGUUGGAUGUGGAAACCCUGAAUACCACGAAUAAAUCGUCCAUAAUUGAAUACUCAAGUGUUUUUGACGAAAGAUUAUCACUUGGAAACAAAGCAAUAUUCCAUUUGGAAGGGUUCAUAGCAAAAGUUAUGUGCUGUCUAGAUUAA
TAA:	MSLWVDKYRPKSLNALSHNEELTNFLKSLSDQPRDLPHLLLYGPNGTGKKTRCMALLESIFGPGVYRLKIDVRQFVTASNRKLELNVVSSPYHLEITPSDMGNNDRIVIQELLKEVAQMEQVDFQDSKDGLAHRYKCVIINEANSLTKDAQAALRRTMEKYSKNIRLIMVCDSMSPIIAPIKSRCLLIRCPAPSDSEISTILSDVVTNERIQLETKDILKRIAQASNGNLRVSLLMLESMALNNELALKSSSPIIKPDWIIVIHKLTRKIVKERSVNSLIECRAVLYDLLAHCIPANIILKELTFSLLDVETLNTTNKSSIIEYSSVFDERLSLGNKAIFHLEGFIAKVMCCLD
SCL:	nucleus
LSD:	GFP
UFA:	Y
APA_W:	5040
#Dombegin	1
D1_PDBC:	1SXJ-E
D1_DB:	cath
D1_DRC:	4/193
D1_DRO:	E:4/193
D1_AA:	WVDKYRPKSLNALSHNEELTNFLKSLSDQPRDLPHLLLYGPNGTGKKTRCMALLESIFGPGVYRLKIDVRQFVTASNRKLELNVVSSPYHLEITPSDMGNNDRIVIQELLKEVAQMEQVDFQDSKDGLAHRYKCVIINEANSLTKDAQAALRRTMEKYSKNIRLIMVCDSMSPIIAPIKSRCLLIRCPAP
D1_NR:	190
D1_MR:	34
D1_MM:	1
D1_IR:	0
D1_NO:	82
D1_NA:	54
D1_NB:	28
D1_FA:	 0.659
D1_FB:	 0.341
D1_CLASS:	alpha-beta
D1_KF:	 0.00154
D1_KU:	 1.202e-10
D1_DG:	 -9.854
#Dombegin	2
D2_PDBC:	1SXJ-E
D2_DB:	cath
D2_DRC:	194/257
D2_DRO:	E:194/257
D2_AA:	SDSEISTILSDVVTNERIQLETKDILKRIAQASNGNLRVSLLMLESMALNNELALKSSSPIIKP
D2_NR:	64
D2_MR:	0
D2_MM:	0
D2_IR:	0
D2_NO:	44
D2_NA:	40
D2_NB:	4
D2_FA:	 0.909
D2_FB:	 0.091
D2_CLASS:	alpha
D2_KF:	 2726
D2_KU:	 25.8
D2_DG:	 -2.806
#Dombegin	3
D3_PDBC:	1SXJ-E
D3_DB:	cath
D3_DRC:	258/354
D3_DRO:	E:258/354
D3_AA:	DWIIVIHKLTRKIVKERSVNSLIECRAVLYDLLAHCIPANIILKELTFSLLDVETLNTTNKSSIIEYSSVFDERLSLGNKAIFHLEGFIAKVMCCLD
D3_NR:	97
D3_MR:	0
D3_MM:	0
D3_IR:	0
D3_NO:	80
D3_NA:	80
D3_NB:	0
D3_FA:	 1.000
D3_FB:	 0.000
D3_CLASS:	alpha
D3_KF:	 383.2
D3_KU:	 0.328
D3_DG:	 -4.253
##Unibegin	RGI1_YEAST
ND:	1
mRNA:	AUGACAAAGAAGGAUAAGAAGGAAGUAAAAGUUCAAACGGUUACCACGGAGGAUGGUGAAACCGUGAAAGUUUUUGAAGACCUGCAGGGUUUUGAAACUUUCAUUGCCAAUGAAACUGAAGAUGAUGAUUUCGAUCAUUUGCACUGUAAAUUAAAUUACUACCCACCAUUUGUGCUACACGAGUCGCACGAGGACCCUGAAAAAAUUAGUGAUGCUGCAAAUUCUCAUUCUAAGAAGUUCGUGCGUCACCUGCACCAGCAUAUUGAAAAGCAUCUUUUGAAAGAUAUUAAGCAAGCCGUUAGGAAACCUGAGCUUAAAUUUCACGAAAAAUCGAAGGAAGAGACAUUUGAUAAAAUCACCUGGCAUUACGGUGAGGAAACUGAAUACCAUGGUAGACCUUUCAAGAUAGACGUUCAAGUAGUUUGCACACAUGAAGAUGCUAUGGUAUUUGUCGAUUACAAAACACAUCCUGUAGGCGCAAAUUAA
TAA:	MTKKDKKEVKVQTVTTEDGETVKVFEDLQGFETFIANETEDDDFDHLHCKLNYYPPFVLHESHEDPEKISDAANSHSKKFVRHLHQHIEKHLLKDIKQAVRKPELKFHEKSKEETFDKITWHYGEETEYHGRPFKIDVQVVCTHEDAMVFVDYKTHPVGAN
SCL:	cytoplasm,nucleus
LSD:	GFP
UFA:	Y
APA_W:	8450
#Dombegin	1
D1_PDBC:	3BCY-A
D1_DB:	dp
D1_DRC:	16/161
D1_DRO:	A:16/161
D1_AA:	TEDGETVKVFEDLQGFETFIANETEDDDFDHLHCKLNYYPPFVLHESHEDPEKISDAANSHSKKFVRHLHQHIEKHLLKDIKQAVRKPELKFHEKSKEETFDKITWHYGEETEYHGRPFKIDVQVVCTHEDAMVFVDYKTHPVGAN
D1_NR:	146
D1_MR:	0
D1_MM:	0
D1_IR:	0
D1_NO:	101
D1_NA:	46
D1_NB:	55
D1_FA:	 0.455
D1_FB:	 0.545
D1_CLASS:	alpha-beta
D1_KF:	 0.08729
D1_KU:	 3.016e-07
D1_DG:	 -7.572
##Unibegin	RHO1_YEAST
ND:	1
mRNA:	AUGUCACAACAAGUUGGUAACAGUAUCAGAAGAAAGCUGGUAAUCGUUGGUGAUGGUGCCUGUGGUAAGACAUGUUUAUUAAUCGUCUUUUCCAAGGGCCAAUUUCCAGAAGUCUACGUACCAACUGUCUUUGAAAACUAUGUAGCAGAUGUUGAAGUUGAUGGGCGUCGUGUAGAGCUAGCGCUAUGGGAUACCGCUGGUCAAGAAGAUUAUGAUAGACUAAGACCAUUGUCAUACCCAGACUCCAAUGUCGUAUUAAUUUGUUUCUCUAUCGAUCUUCCAGAUUCUUUAGAGAAUGUACAAGAAAAAUGGAUUGCCGAAGUAUUACAUUUCUGUCAAGGUGUGCCAAUUAUUCUUGUUGGUUGUAAAGUGGAUUUGAGAAACGACCCACAAACCAUUGAACAAUUAAGACAAGAAGGUCAACAACCCGUUACAUCACAGGAGGGACAAUCUGUAGCAGACCAGAUUGGCGCAACCGGAUACUACGAAUGUUCGGCCAAGACUGGUUAUGGUGUCAGAGAAGUGUUUGAGGCCGCCACUAGAGCUUCAUUGAUGGGUAAAUCUAAAACGAAUGGUAAAGCUAAGAAGAACACUACUGAAAAGAAGAAGAAGAAGUGUGUCUUGUUAUAG
TAA:	MSQQVGNSIRRKLVIVGDGACGKTCLLIVFSKGQFPEVYVPTVFENYVADVEVDGRRVELALWDTAGQEDYDRLRPLSYPDSNVVLICFSIDLPDSLENVQEKWIAEVLHFCQGVPIILVGCKVDLRNDPQTIEQLRQEGQQPVTSQEGQSVADQIGATGYYECSAKTGYGVREVFEAATRASLMGKSKTNGKAKKNTTEKKKKKCVLL
SCL:	Cell membrane; Lipid-anchor. Endosome membrane; Lipid-anchor. Peroxisome membrane; Lipid-anchor.
LSD:	UNP
UFA:	N
APA_W:	not visualized
#Dombegin	1
D1_PDBC:	3A58-F
D1_DB:	cath
D1_DRC:	7/187
D1_DRO:	F:7/187
D1_AA:	NSIRRKLVIVGDGACGKTCLLIVFSKGQFPEVYVPTVFENYVADVEVDGRRVELALWDTAGQEDYDRLRPLSYPDSNVVLICFSIDLPDSLENVQEKWIAEVLHFCQGVPIILVGCKVDLRNDPQTIEQLRQEGQQPVTSQEGQSVADQIGATGYYECSAKTGYGVREVFEAATRASLMGK
D1_NR:	181
D1_MR:	0
D1_MM:	1
D1_IR:	0
D1_NO:	116
D1_NA:	74
D1_NB:	42
D1_FA:	 0.638
D1_FB:	 0.362
D1_CLASS:	alpha-beta
D1_KF:	 0.003498
D1_KU:	 5.93e-10
D1_DG:	 -9.387
##Unibegin	RIB4_YEAST
ND:	1
mRNA:	AUGGCAGUUAAAGGAUUAGGCAAACCAGAUCAAGUUUAUGACGGUUCCAAAAUCAGGGUCGGUAUCAUUCAUGCCCGUUGGAACCGUGUCAUUAUUGACGCUCUUGUGAAAGGUGCUAUUGAAAGAAUGGCUUCCCUUGGUGUCGAGGAAAAUAACAUAAUAAUUGAAACUGUUCCUGGAUCCUAUGAAUUACCUUGGGGGACAAAAAGGUUUGUUGACAGACAAGCGAAGUUGGGAAAGCCGCUAGAUGUUGUAAUUCCUAUUGGUGUACUUAUCAAAGGUAGUACAAUGCACUUUGAAUACAUUUCAGAUUCCACCACUCACGCAUUGAUGAACUUACAAGAAAAAGUCGACAUGCCCGUCAUUUUUGGCCUCUUAACUUGCAUGACUGAAGAACAAGCCCUGGCCAGAGCUGGCAUCGAUGAAGCGCACUCCAUGCACAACCAUGGUGAAGAUUGGGGUGCUGCAGCAGUGGAAAUGGCUGUUAAGUUCGGUAAAAAUGCUUUUUGA
TAA:	MAVKGLGKPDQVYDGSKIRVGIIHARWNRVIIDALVKGAIERMASLGVEENNIIIETVPGSYELPWGTKRFVDRQAKLGKPLDVVIPIGVLIKGSTMHFEYISDSTTHALMNLQEKVDMPVIFGLLTCMTEEQALARAGIDEAHSMHNHGEDWGAAAVEMAVKFGKNAF
SCL:	cytoplasm,nucleus
LSD:	GFP
UFA:	Y
APA_W:	3260
#Dombegin	1
D1_PDBC:	1EJB-A
D1_DB:	cath
D1_DRC:	2/169
D1_DRO:	A:1/168
D1_AA:	AVKGLGKPDQVYDGSKIRVGIIHARWNRVIIDALVKGAIERMASLGVEENNIIIETVPGSYELPWGTKRFVDRQAKLGKPLDVVIPIGVLIKGSTMHFEYISDSTTHALMNLQEKVDMPVIFGLLTCMTEEQALARAGIDEAHSMHNHGEDWGAAAVEMAVKFGKNAF
D1_NR:	168
D1_MR:	0
D1_MM:	0
D1_IR:	0
D1_NO:	108
D1_NA:	84
D1_NB:	24
D1_FA:	 0.778
D1_FB:	 0.222
D1_CLASS:	alpha
D1_KF:	 7.947
D1_KU:	 3.865e-05
D1_DG:	 -7.366
##Unibegin	RIR1_YEAST
ND:	2
mRNA:	AUGUACGUUUAUAAAAGAGACGGUCGUAAAGAACCUGUCCAAUUCGAUAAGAUUACCGCUCGUAUAUCACGCUUAUGCUAUGGUUUAGAUCCAAAACAUAUCGACGCCGUUAAGGUCACCCAACGUAUCAUUUCUGGUGUCUAUGAAGGUGUCACAACAAUCGAACUAGACAACUUAGCCGCUGAAACAUGCGCUUAUAUGACUACUGUUCAUCCAGAUUACGCCACCCUAGCGGCCAGAAUUGCCAUUUCUAAUUUACAUAAACAAACCACAAAACAAUUUUCUAAGGUUGUCGAAGAUCUUUAUAGAUACGUCAAUGCUGCUACUGGUAAGCCCGCUCCCAUGAUCUCUGAUGAUGUCUACAAUAUUGUCAUGGAAAACAAGGAUAAAUUGAACUCCGCAAUUGUCUAUGACAGAGAUUUUCAGUACAGUUAUUUUGGUUUUAAAACUUUGGAACGUUCUUAUUUACUAAGAAUCAACGGUCAAGUGGCCGAACGUCCACAACAUUUAAUUAUGAGAGUCGCACUAGGCAUCCACGGUAGAGAUAUCGAGGCUGCUUUAGAAACGUAUAACUUGAUGUCUCUAAAAUAUUUUACUCACGCCUCUCCAACGUUGUUCAAUGCCGGUACUCCAAAACCUCAAAUGUCCUCUUGUUUCUUGGUUGCCAUGAAGGAGGACUCUAUCGAGGGGAUUUACGACACCUUGAAGGAAUGUGCUUUGAUUUCCAAAACUGCUGGUGGUAUUGGUCUACAUAUCCAUAACAUUCGUUCAACUGGUUCUUACAUUGCUGGUACAAACGGUACUUCUAACGGUUUAAUUCCUAUGAUUCGUGUUUUCAAUAACACUGCCCGUUAUGUUGACCAGGGUGGUAAUAAAAGACCUGGUGCGUUUGCCCUUUACCUGGAACCAUGGCAUGCUGAUAUAUUUGAUUUUAUUGAUAUUAGGAAGAACCACGGUAAAGAGGAAAUUCGUGCAAGAGAUUUGUUCCCUGCUCUAUGGAUUCCUGAUCUUUUCAUGAAGCGUGUCGAAGAAAAUGGGACCUGGACAUUAUUCUCUCCAACAUCAGCUCCUGGUUUAAGCGAUUGUUACGGUGACGAGUUUGAGGCUCUAUAUACCCGCUACGAGAAAGAAGGUCGUGGUAAGACUAUCAAAGCCCAAAAAUUAUGGUAUUCCAUUUUGGAAGCUCAAACUGAAACUGGUACACCUUUCGUUGUUUACAAGGAUGCUUGUAACAGAAAAUCUAAUCAAAAAAACUUAGGUGUCAUCAAGUCAUCAAACUUAUGCUGUGAAAUUGUUGAAUACUCAGCUCCAGAUGAAACUGCUGUUUGUAACUUGGCUUCCGUUGCCUUACCAGCAUUCAUUGAAACUUCUGAGGAUGGUAAGACUUCCACAUACAACUUCAAAAAAUUACAUGAAAUUGCUAAAGUUGUUACUCGUAAUUUAAACAGAGUCAUUGAUCGUAAUUACUACCCUGUUGAAGAAGCGAGAAAAUCCAAUAUGAGACAUAGACCAAUUGCUUUGGGUGUUCAAGGUCUCGCUGACACUUUCAUGCUGUUACGUUUGCCAUUUGAUUCUGAGGAAGCCCGUUUGCUAAAUAUCCAAAUCUUUGAAACUAUUUAUCAUGCCUCCAUGGAAGCUUCUUGUGAACUAGCUCAGAAGGACGGUCCAUACGAAACUUUCCAAGGAUCUCCUGCUUCUCAAGGUAUACUACAGUUUGAUAUGUGGGACCAAAAACCCUACGGCAUGUGGGAUUGGGACACCUUAAGAAAAGAUAUCAUGAAGCAUGGUGUUAGAAAUUCCUUGACCAUGGCACCAAUGCCUACUGCAUCCACAUCCCAAAUAUUGGGUUAUAAUGAAUGUUUCGAACCAGUCACUUCCAAUAUGUACUCCCGUCGUGUCUUAUCCGGUGAAUUCCAGGUUGUGAACCCUUACUUACUGCGUGACUUGGUUGAUUUAGGUAUUUGGGAUGAGGGUAUGAAACAGUAUCUGAUUACACAAAAUGGCUCCAUUCAAGGCUUACCAAACGUUCCACAAGAAUUGAAGGACUUAUACAAGACUGUUUGGGAAAUUUCACAAAAGACUAUCAUUAACAUGGCAGCCGAUCGUUCUGUCUAUAUUGAUCAAUCUCAUUCUUUGAAUUUGUUCUUACGUGCCCCAACUAUGGGUAAACUAACAAGUAUGCAUUUUUACGGAUGGAAGAAGGGAUUGAAGACCGGUAUGUACUAUUUGAGAACCCAAGCUGCAUCUGCUGCAAUUCAAUUUACUAUUGAUCAGAAGAUUGCGGAUCAAGCUACAGAAAACGUUGCUGAUAUUUCCAACUUGAAGCGUCCAUCAUAUAUGCCUUCCAGUGCAAGCUACGCUGCCAGCGAUUUCGUGCCCGCAGCUGUGACUGCAAACGCAACUAUUCCAUCUCUAGAUAGCUCCUCGGAAGCUUCAAGAGAGGCAUCUCCAGCUCCAACAGGUAGCCACUCAUUAACUAAAGGAAUGGCAGAAUUAAACGUUCAAGAGUCUAAGGUAGAAGUUCCUGAAGUACCUGCCCCAACUAAGAAUGAAGAAAAAGCUGCCCCCAUCGUUGAUGAUGAGGAAACCGAGUUCGACAUUUACAACUCUAAGGUUAUAGCAUGUGCUAUUGAUAACCCAGAAGCUUGUGAAAUGUGUUCGGGUUAA
TAA:	MYVYKRDGRKEPVQFDKITARISRLCYGLDPKHIDAVKVTQRIISGVYEGVTTIELDNLAAETCAYMTTVHPDYATLAARIAISNLHKQTTKQFSKVVEDLYRYVNAATGKPAPMISDDVYNIVMENKDKLNSAIVYDRDFQYSYFGFKTLERSYLLRINGQVAERPQHLIMRVALGIHGRDIEAALETYNLMSLKYFTHASPTLFNAGTPKPQMSSCFLVAMKEDSIEGIYDTLKECALISKTAGGIGLHIHNIRSTGSYIAGTNGTSNGLIPMIRVFNNTARYVDQGGNKRPGAFALYLEPWHADIFDFIDIRKNHGKEEIRARDLFPALWIPDLFMKRVEENGTWTLFSPTSAPGLSDCYGDEFEALYTRYEKEGRGKTIKAQKLWYSILEAQTETGTPFVVYKDACNRKSNQKNLGVIKSSNLCCEIVEYSAPDETAVCNLASVALPAFIETSEDGKTSTYNFKKLHEIAKVVTRNLNRVIDRNYYPVEEARKSNMRHRPIALGVQGLADTFMLLRLPFDSEEARLLNIQIFETIYHASMEASCELAQKDGPYETFQGSPASQGILQFDMWDQKPYGMWDWDTLRKDIMKHGVRNSLTMAPMPTASTSQILGYNECFEPVTSNMYSRRVLSGEFQVVNPYLLRDLVDLGIWDEGMKQYLITQNGSIQGLPNVPQELKDLYKTVWEISQKTIINMAADRSVYIDQSHSLNLFLRAPTMGKLTSMHFYGWKKGLKTGMYYLRTQAASAAIQFTIDQKIADQATENVADISNLKRPSYMPSSASYAASDFVPAAVTANATIPSLDSSSEASREASPAPTGSHSLTKGMAELNVQESKVEVPEVPAPTKNEEKAAPIVDDEETEFDIYNSKVIACAIDNPEACEMCSG
SCL:	Cytoplasm.
LSD:	UNP
UFA:	Y
APA_W:	293000
#Dombegin	1
D1_PDBC:	1ZYZ-A
D1_DB:	dp
D1_DRC:	15/196
D1_DRO:	A:15/196
D1_AA:	FDKITARISRLCYGLDPKHIDAVKVTQRIISGVYEGVTTIELDNLAAETCAYMTTVHPDYATLAARIAISNLHKQTTKQFSKVVEDLYRYVNAATGKPAPMISDDVYNIVMENKDKLNSAIVYDRDFQYSYFGFKTLERSYLLRINGQVAERPQHLIMRVALGIHGRDIEAALETYNLMSLK
D1_NR:	182
D1_MR:	6
D1_MM:	0
D1_IR:	0
D1_NO:	116
D1_NA:	116
D1_NB:	0
D1_FA:	 1.000
D1_FB:	 0.000
D1_CLASS:	alpha
D1_KF:	 3.807
D1_KU:	 6.679e-06
D1_DG:	 -7.98
#Dombegin	2
D2_PDBC:	1ZYZ-A
D2_DB:	dp
D2_DRC:	197/796
D2_DRO:	A:197/796
D2_AA:	YFTHASPTLFNAGTPKPQMSSCFLVAMKEDSIEGIYDTLKECALISKTAGGIGLHIHNIRSTGSYIAGTNGTSNGLIPMIRVFNNTARYVDQGGNKRPGAFALYLEPWHADIFDFIDIRKNHGKEEIRARDLFPALWIPDLFMKRVEENGTWTLFSPTSAPGLSDCYGDEFEALYTRYEKEGRGKTIKAQKLWYSILEAQTETGTPFVVYKDACNRKSNQKNLGVIKSSNLCCEIVEYSAPDETAVCNLASVALPAFIETSEDGKTSTYNFKKLHEIAKVVTRNLNRVIDRNYYPVEEARKSNMRHRPIALGVQGLADTFMLLRLPFDSEEARLLNIQIFETIYHASMEASCELAQKDGPYETFQGSPASQGILQFDMWDQKPYGMWDWDTLRKDIMKHGVRNSLTMAPMPTASTSQILGYNECFEPVTSNMYSRRVLSGEFQVVNPYLLRDLVDLGIWDEGMKQYLITQNGSIQGLPNVPQELKDLYKTVWEISQKTIINMAADRSVYIDQSHSLNLFLRAPTMGKLTSMHFYGWKKGLKTGMYYLRTQAASAAIQFTIDQKIADQATENVADISNLKRPSYMPSSASYAASDFVPAAV
D2_NR:	600
D2_MR:	0
D2_MM:	0
D2_IR:	0
D2_NO:	334
D2_NA:	252
D2_NB:	82
D2_FA:	 0.754
D2_FB:	 0.246
D2_CLASS:	alpha
D2_KF:	 3.604e-09
D2_KU:	 3.816e-28
D2_DG:	 -26.31
##Unibegin	RIR2_YEAST
ND:	1
mRNA:	AUGCCUAAAGAGACCCCUUCCAAAGCUGCUGCCGAUGCAUUGUCCGACUUGGAAAUCAAAGAUUCCAAGUCCAACCUUAACAAGGAAUUGGAGACAUUGAGAGAGGAAAACAGAGUAAAGUCAGACAUGCUUAAGGAGAAAUUGAGCAAGGACGCUGAAAAUCACAAGGCUUACUUGAAAUCUCAUCAAGUUCACCGUCACAAACUUAAGGAAAUGGAAAAGGAGGAACCUUUGUUGAAUGAAGACAAGGAGAGAACUGUUCUUUUCCCUAUCAAGUACCAUGAAAUCUGGCAAGCCUACAAGCGUGCCGAAGCUUCUUUCUGGACCGCUGAAGAAAUUGAUUUGUCUAAGGAUAUCCAUGACUGGAACAACAGAAUGAACGAAAACGAGAGAUUUUUCAUUUCCAGAGUUCUUGCCUUUUUCGCCGCUUCUGACGGUAUUGUUAAUGAAAACUUGGUUGAAAACUUCUCCACCGAAGUCCAAAUUCCAGAGGCAAAGAGUUUCUACGGUUUCCAAAUCAUGAUUGAAAAUAUUCACUCUGAAACUUACUCCUUGUUGAUCGAUACUUACAUCAAGGACCCUAAAGAAAGUGAAUUCUUGUUCAAUGCCAUUCACACCAUCCCAGAAAUCGGUGAGAAGGCCGAAUGGGCUUUAAGAUGGAUUCAAGACGCUGACGCCUUGUUUGGUGAAAGACUAGUUGCCUUUGCCUCCAUUGAAGGUGUCUUUUUCUCCGGUUCCUUUGCCUCCAUUUUCUGGUUGAAAAAGAGAGGUAUGAUGCCCGGUUUAACCUUUUCCAACGAAUUGAUCUGUAGAGACGAAGGUUUGCACACCGACUUUGCAUGCUUGUUGUUCGCCCAUUUGAAGAACAAACCAGACCCAGCCAUUGUUGAAAAAAUUGUCACCGAGGCUGUGGAAAUUGAACAAAGAUACUUCUUGGACGCCUUACCAGUUGCUUUGCUAGGUAUGAACGCUGACUUAAUGAACCAAUACGUUGAGUUCGUCGCCGACAGACUGUUGGUUGCUUUCGGUAACAAGAAAUACUACAAGGUCGAAAACCCCUUCGAUUUCAUGGAAAACAUCUCCUUGGCCGGUAAGACCAACUUCUUCGAAAAGAGAGUUUCUGACUACCAAAAGGCUGGUGUUAUGUCCAAGUCGACUAAGCAAGAAGCCGGUGCUUUCACCUUCAACGAAGACUUUUAA
TAA:	MPKETPSKAAADALSDLEIKDSKSNLNKELETLREENRVKSDMLKEKLSKDAENHKAYLKSHQVHRHKLKEMEKEEPLLNEDKERTVLFPIKYHEIWQAYKRAEASFWTAEEIDLSKDIHDWNNRMNENERFFISRVLAFFAASDGIVNENLVENFSTEVQIPEAKSFYGFQIMIENIHSETYSLLIDTYIKDPKESEFLFNAIHTIPEIGEKAEWALRWIQDADALFGERLVAFASIEGVFFSGSFASIFWLKKRGMMPGLTFSNELICRDEGLHTDFACLLFAHLKNKPDPAIVEKIVTEAVEIEQRYFLDALPVALLGMNADLMNQYVEFVADRLLVAFGNKKYYKVENPFDFMENISLAGKTNFFEKRVSDYQKAGVMSKSTKQEAGAFTFNEDF
SCL:	cytoplasm,nucleus
LSD:	GFP
UFA:	Y
APA_W:	538
#Dombegin	1
D1_PDBC:	1JK0-A
D1_DB:	cath
D1_DRC:	26/359
D1_DRO:	A:26/359
D1_AA:	LNKELETLREENRVKSDMLKEKLSKDAENHKAYLKSHQVHRHKLKEMEKEEPLLNEDKERTVLFPIKYHEIWQAYKRAEASFWTAEEIDLSKDIHDWNNRMNENERFFISRVLAFFAASDGIVNENLVENFSTEVQIPEAKSFYGFQIMIENIHSETYSLLIDTYIKDPKESEFLFNAIHTIPEIGEKAEWALRWIQDADALFGERLVAFASIEGVFFSGSFASIFWLKKRGMMPGLTFSNELICRDEGLHTDFACLLFAHLKNKPDPAIVEKIVTEAVEIEQRYFLDALPVALLGMNADLMNQYVEFVADRLLVAFGNKKYYKVENPFDFMEN
D1_NR:	334
D1_MR:	0
D1_MM:	0
D1_IR:	0
D1_NO:	252
D1_NA:	252
D1_NB:	0
D1_FA:	 1.000
D1_FB:	 0.000
D1_CLASS:	alpha
D1_KF:	 0.001674
D1_KU:	 4.582e-14
D1_DG:	 -14.64
##Unibegin	RIR4_YEAST
ND:	1
mRNA:	AUGGAAGCACAUAACCAAUUUUUGAAGACUUUCCAAAAAGAACGUCAUGAUAUGAAAGAAGCUGAAAAGGAUGAAAUCCUUUUGAUGGAAAACAGCCGUAGAUUCGUGAUGUUCCCUAUCAAAUACCACGAAAUCUGGGCUGCUUACAAGAAGGUUGAAGCCUCUUUCUGGACUGCGGAAGAAAUCGAAUUGGCUAAGGACACUGAAGAUUUCCAAAAAUUGACUGAUGACCAGAAGACCUACAUCGGUAACUUGUUAGCCUUGUCCAUUUCUUCUGACAACCUUGUCAACAAGUACUUGAUCGAAAACUUUUCUGCCCAAUUGCAAAACCCUGAAGGUAAGAGUUUCUACGGGUUCCAGAUUAUGAUGGAAAACAUCUACUCUGAAGUUUACUCCAUGAUGGUUGAUGCCUUCUUCAAGGACCCUAAGAACAUCCCUCUAUUCAAGGAAAUUGCCAAUUUGCCUGAAGUCAAGCAUAAGGCUGCUUUCAUCGAGAGAUGGAUUUCCAACGAUGACAGCUUGUAUGCUGAAAGACUAGUAGCAUUUGCUGCAAAGGAAGGUAUUUUCCAAGCUGGUAACUAUGCUUCUAUGUUCUGGUUGACUGACAAAAAGAUUAUGCCAGGUUUAGCAAUGGCCAACAGAAACAUCUGUAGAGACAGAGGUGCCUACACUGACUUUUCAUGCUUGCUAUUUGCCCAUUUGAGAACCAAGCCAAACCCCAAGAUCAUUGAAAAAAUCAUUACCGAAGCCGUGGAAAUUGAAAAGGAAUACUACUCAAACUCUUUGCCAGUAGAAAAAUUUGGUAUGGAUUUGAAGAGCAUUCACACCUACAUAGAAUUUGUCGCUGACGGUCUAUUACAAGGUUUCGGUAACGAAAAAUACUACAACGCCGUCAACCCAUUCGAAUUCAUGGAGGAUGUCGCUACCGCUGGUAAGACCACCUUCUUUGAAAAGAAGGUUUCCGACUACCAAAAGGCCAGUGACAUGUCUAAGUCCGCUACCCCAUCCAAGGAAAUUAACUUUGAUGAUGACUUCUAA
TAA:	MEAHNQFLKTFQKERHDMKEAEKDEILLMENSRRFVMFPIKYHEIWAAYKKVEASFWTAEEIELAKDTEDFQKLTDDQKTYIGNLLALSISSDNLVNKYLIENFSAQLQNPEGKSFYGFQIMMENIYSEVYSMMVDAFFKDPKNIPLFKEIANLPEVKHKAAFIERWISNDDSLYAERLVAFAAKEGIFQAGNYASMFWLTDKKIMPGLAMANRNICRDRGAYTDFSCLLFAHLRTKPNPKIIEKIITEAVEIEKEYYSNSLPVEKFGMDLKSIHTYIEFVADGLLQGFGNEKYYNAVNPFEFMEDVATAGKTTFFEKKVSDYQKASDMSKSATPSKEINFDDDF
SCL:	cytoplasm,nucleus
LSD:	GFP
UFA:	Y
APA_W:	88900
#Dombegin	1
D1_PDBC:	1SMS-A
D1_DB:	cath
D1_DRC:	3/325
D1_DRO:	A:3/325
D1_AA:	AHNQFLKTFQKERHDMKEAEKDEILLMENSRRFVMFPIKYHEIWAAYKKVEASFWTAEEIELAKDTEDFQKLTDDQKTYIGNLLALSISSDNLVNKYLIENFSAQLQNPEGKSFYGFQIMMENIYSEVYSMMVDAFFKDPKNIPLFKEIANLPEVKHKAAFIERWISNDDSLYAERLVAFAAKEGIFQAGNYASMFWLTDKKIMPGLAMANRNICRDRGAYTDFSCLLFAHLRTKPNPKIIEKIITEAVEIEKEYYSNSLPVEKFGMDLKSIHTYIEFVADGLLQGFGNEKYYNAVNPFEFMEDVATAGKTTFFEKKVSDYQK
D1_NR:	323
D1_MR:	9
D1_MM:	0
D1_IR:	0
D1_NO:	104
D1_NA:	104
D1_NB:	0
D1_FA:	 1.000
D1_FB:	 0.000
D1_CLASS:	alpha
D1_KF:	 0.002899
D1_KU:	 1.767e-13
D1_DG:	 -14.16
##Unibegin	RL10_YEAST
ND:	1
mRNA:	AUGGCUAGAAGACCAGCUAGAUGUUACAGAUACCAAAAGAACAAGCCUUACCCAAAGUCUAGAUACAACAGAGCUGUUCCAGACUCCAAGAUCAGAAUCUACGAUUUGGGUAAGAAGAAGGCUACCGUCGAUGAAUUCCCAUUGUGUGUCCAUUUGGUUUCCAACGAAUUGGAACAAUUGUCUUCUGAAGCUUUGGAAGCUGCUCGUAUCUGUGCCAACAAGUACAUGACUACUGUCUCCGGUAGAGAUGCUUUCCACUUAAGAGUCAGAGUCCAUCCUUUCCAUGUCUUGAGAAUCAACAAGAUGUUGUCUUGUGCCGGUGCGGAUAGAUUGCAACAAGGUAUGAGAGGUGCUUGGGGUAAGCCACACGGUUUGGCCGCUCGUGUCGACAUUGGUCAAAUUAUCUUCUCUGUCAGAACCAAGGACAGCAACAAGGAUGUUGUCGUUGAAGGUUUGAGAAGAGCCAGAUACAAGUUCCCAGGUCAACAAAAGAUUAUUUUGUCUAAGAAGUGGGGUUUCACCAACUUGGACAGACCAGAAUACUUGAAGAAGAGAGAAGCUGGUGAAGUCAAGGACGACGGUGCUUUCGUUAAGUUCUUGUCCAAGAAGGGUUCUUUGGAAAACAACAUCAGAGAAUUCCCAGAAUACUUUGCUGCUCAAGCUUAA
TAA:	MARRPARCYRYQKNKPYPKSRYNRAVPDSKIRIYDLGKKKATVDEFPLCVHLVSNELEQLSSEALEAARICANKYMTTVSGRDAFHLRVRVHPFHVLRINKMLSCAGADRLQQGMRGAWGKPHGLAARVDIGQIIFSVRTKDSNKDVVVEGLRRARYKFPGQQKIILSKKWGFTNLDRPEYLKKREAGEVKDDGAFVKFLSKKGSLENNIREFPEYFAAQA
SCL:	cytoplasm
LSD:	GFP
UFA:	Y
APA_W:	not visualized
#Dombegin	1
D1_PDBC:	3U5I-I
D1_DB:	dp
D1_DRC:	2/221
D1_DRO:	I:2/221
D1_AA:	ARRPARCYRYQKNKPYPKSRYNRAVPDSKIRIYDLGKKKATVDEFPLCVHLVSNELEQLSSEALEAARICANKYMTTVSGRDAFHLRVRVHPFHVLRINKMLSCAGADRLQQGMRGAWGKPHGLAARVDIGQIIFSVRTKDSNKDVVVEGLRRARYKFPGQQKIILSKKWGFTNLDRPEYLKKREAGEVKDDGAFVKFLSKKGSLENNIREFPEYFAAQA
D1_NR:	220
D1_MR:	7
D1_MM:	0
D1_IR:	0
D1_NO:	109
D1_NA:	56
D1_NB:	53
D1_FA:	 0.514
D1_FB:	 0.486
D1_CLASS:	alpha-beta
D1_KF:	 0.0001015
D1_KU:	 5.978e-13
D1_DG:	 -11.41
##Unibegin	RL11A_YEAST
ND:	1
mRNA:	AUGUCUGCCAAAGCUCAAAACCCUAUGCGUGAUUUGAAGAUCGAAAAGUUGGUCUUAAACAUUUCUGUUGGUGAAUCUGGUGACAGAUUGACCAGAGCCUCCAAGGUUUUAGAGCAAUUAUCUGGUCAAACUCCAGUUCAAUCCAAGGCCAGAUACACUGUCAGAACUUUCGGUAUCAGAAGAAACGAAAAAAUUGCUGUUCACGUUACCGUCAGAGGUCCAAAGGCUGAAGAAAUUUUGGAAAGAGGUUUGAAGGUCAAGGAAUACCAAUUGAGAGACAGAAACUUCUCUGCUACCGGUAACUUCGGUUUCGGUAUUGACGAACACAUUGACUUGGGUAUCAAGUAUGACCCAUCCAUCGGUAUUUUCGGUAUGGAUUUCUAUGUCGUCAUGAACAGACCAGGUGCUAGAGUCACUAGAAGAAAGAGAUGUAAGGGUACCGUUGGUAACUCCCACAAGACAACUAAGGAAGACACCGUCUCUUGGUUCAAGCAAAAGUACGAUGCUGAUGUUUUGGACAAAUAA
TAA:	MSAKAQNPMRDLKIEKLVLNISVGESGDRLTRASKVLEQLSGQTPVQSKARYTVRTFGIRRNEKIAVHVTVRGPKAEEILERGLKVKEYQLRDRNFSATGNFGFGIDEHIDLGIKYDPSIGIFGMDFYVVMNRPGARVTRRKRCKGTVGNSHKTTKEDTVSWFKQKYDADVLDK
SCL:	cytoplasm
LSD:	GFP
UFA:	Y
APA_W:	39000
#Dombegin	1
D1_PDBC:	3U5E-J
D1_DB:	dp
D1_DRC:	6/174
D1_DRO:	J:6/174
D1_AA:	QNPMRDLKIEKLVLNISVGESGDRLTRASKVLEQLSGQTPVQSKARYTVRTFGIRRNEKIAVHVTVRGPKAEEILERGLKVKEYQLRDRNFSATGNFGFGIDEHIDLGIKYDPSIGIFGMDFYVVMNRPGARVTRRKRCKGTVGNSHKTTKEDTVSWFKQKYDADVLDK
D1_NR:	169
D1_MR:	0
D1_MM:	0
D1_IR:	0
D1_NO:	76
D1_NA:	43
D1_NB:	33
D1_FA:	 0.566
D1_FB:	 0.434
D1_CLASS:	alpha-beta
D1_KF:	 0.01049
D1_KU:	 4.997e-09
D1_DG:	 -8.765
##Unibegin	RL14A_YEAST
ND:	1
mRNA:	AUGUCCACCGAUUCUAUUGUCAAGGCUUCUAACUGGAGAUUAGUCGAAGUUGGCCGUGUGGUUUUGAUCAAGAAGGGUCAAUCCGCAGGUAAAUUGGCCGCUAUCGUCGAAAUUAUUGACCAAAAGAAGGUUUUGAUUGACGGUCCAAAAGCUGGUGUUCCACGUCAAGCCAUCAACUUGGGUCAAGUUGUCUUAACUCCAUUGACCUUUGCUCUACCAAGAGGUGCUAGAACUGCUACCGUUUCUAAGAAGUGGGCUGCUGCUGCUGUCUGCGAAAAGUGGGCUGCUUCAUCUUGGGCUAAGAAGAUUGCUCAACGUGAAAGACGUGCUGCUUUGACUGACUUUGAAAGAUUCCAAGUUAUGGUUUUAAGAAAGCAAAAGAGAUACACUGUCAAGAAGGCUUUGGCUAAGGCUUAA
TAA:	MSTDSIVKASNWRLVEVGRVVLIKKGQSAGKLAAIVEIIDQKKVLIDGPKAGVPRQAINLGQVVLTPLTFALPRGARTATVSKKWAAAAVCEKWAASSWAKKIAQRERRAALTDFERFQVMVLRKQKRYTVKKALAKA
SCL:	cytoplasm
LSD:	GFP
UFA:	Y
APA_W:	45300
#Dombegin	1
D1_PDBC:	3U5I-M
D1_DB:	dp
D1_DRC:	2/138
D1_DRO:	M:2/138
D1_AA:	STDSIVKASNWRLVEVGRVVLIKKGQSAGKLAAIVEIIDQKKVLIDGPKAGVPRQAINLGQVVLTPLTFALPRGARTATVSKKWAAAAVCEKWAASSWAKKIAQRERRAALTDFERFQVMVLRKQKRYTVKKALAKA
D1_NR:	137
D1_MR:	0
D1_MM:	0
D1_IR:	0
D1_NO:	93
D1_NA:	56
D1_NB:	37
D1_FA:	 0.602
D1_FB:	 0.398
D1_CLASS:	alpha-beta
D1_KF:	 0.2013
D1_KU:	 1.51e-06
D1_DG:	 -7.105
##Unibegin	RL15A_YEAST
ND:	1
mRNA:	AUGGGUGCCUACAAAUAUUUGGAAGAAUUGCAAAGAAAGAAGCAAUCUGAUGUUUUGAGAUUCUUGCAAAGAGUCAGAGUCUGGGAAUACAGACAAAAGAAUGUCAUUCACAGAGCCGCUAGACCAACUAGACCAGACAAGGCUAGAAGAUUGGGUUACAAAGCUAAGCAAGGUUUCGUUAUCUACCGUGUCAGAGUUAGACGUGGUAACAGAAAGAGACCUGUUCCAAAGGGUGCUACUUACGGUAAGCCAACUAACCAAGGUGUCAAUGAAUUGAAAUACCAAAGAUCCUUGAGAGCUACCGCUGAAGAAAGAGUUGGUCGUCGUGCCGCUAACUUGAGAGUCUUGAACUCCUACUGGGUUAACCAAGAUUCUACUUACAAGUACUUCGAAGUUAUCUUGGUCGACCCUCAACACAAGGCUAUCAGAAGAGAUGCUCGUUACAACUGGAUCUGUGACCCAGUUCACAAGCACCGUGAAGCUAGAGGUUUGACUGCCACUGGUAAGAAAUCCAGAGGUAUCAACAAGGGUCACAAAUUCAACAACACCAAGGCUGGUAGAAGAAAGACCUGGAAGAGACAAAACACUUUGUCCUUGUGGAGAUACAGAAAAUAA
TAA:	MGAYKYLEELQRKKQSDVLRFLQRVRVWEYRQKNVIHRAARPTRPDKARRLGYKAKQGFVIYRVRVRRGNRKRPVPKGATYGKPTNQGVNELKYQRSLRATAEERVGRRAANLRVLNSYWVNQDSTYKYFEVILVDPQHKAIRRDARYNWICDPVHKHREARGLTATGKKSRGINKGHKFNNTKAGRRKTWKRQNTLSLWRYRK
SCL:	Cytoplasm.
LSD:	UNP
UFA:	Y
APA_W:	not visualized
#Dombegin	1
D1_PDBC:	3O58-O
D1_DB:	cath
D1_DRC:	3/189
D1_DRO:	O:3/189
D1_AA:	AYKYLEELQRKKQSDVLRFLQRVRVWEYRQKNVIHRAARPTRPDKARRLGYKAKQGFVIYRVRVRRGNRKRPVPKGATYGKPTNQGVNELKYQRSLRATAEERVGRRAANLRVLNSYWVNQDSTYKYFEVILVDPQHKAIRRDARYNWICDPVHKHREARGLTATGKKSRGINKGHKFNNTKAGRRK
D1_NR:	187
D1_MR:	0
D1_MM:	0
D1_IR:	0
D1_NO:	50
D1_NA:	37
D1_NB:	13
D1_FA:	 0.740
D1_FB:	 0.260
D1_CLASS:	alpha
D1_KF:	 2.931
D1_KU:	 3.574e-06
D1_DG:	 -8.199
##Unibegin	RL16A_YEAST
ND:	1
mRNA:	AUGUCUGUUGAACCAGUUGUUGUCAUUGAUGGUAAGGGUCAUUUAGUAGGUCGUUUAGCUUCCGUUGUUGCUAAGCAAUUAUUAAACGGUCAAAAAAUCGUUGUUGUUAGAGCUGAAGAAUUAAACAUUUCUGGUGAAUUUUUCAGAAACAAAUUAAAGUACCAUGAUUUCUUGAGAAAGGCUACCGCUUUCAAUAAGACCCGUGGUCCAUUCCAUUUCAGAGCCCCAUCUAGAAUCUUCUACAAAGCUCUUCGUGGUAUGGUUUCUCACAAGACUGCUCGUGGUAAGGCCGCUUUGGAACGUUUAAAGGUCUUUGAAGGUAUCCCACCUCCAUACGAUAAGAAGAAGAGAGUUGUUGUCCCACAAGCAUUGAGAGUUUUGAGAUUGAAGCCAGGUAGAAAGUACACCACCUUGGGUAAGUUGUCUACUUCCGUUGGUUGGAAAUACGAAGAUGUUGUUGCCAAAUUGGAAGCAAAGAGAAAGGUUUCAUCCGCUGAAUACUAUGCCAAGAAGAGAGCUUUCACCAAGAAAGUUGCCUCUGCUAAUGCUACUGCUGCUGAAUCUGAUGUUGCUAAACAAUUAGCCGCUUUGGGUUACUAA
TAA:	MSVEPVVVIDGKGHLVGRLASVVAKQLLNGQKIVVVRAEELNISGEFFRNKLKYHDFLRKATAFNKTRGPFHFRAPSRIFYKALRGMVSHKTARGKAALERLKVFEGIPPPYDKKKRVVVPQALRVLRLKPGRKYTTLGKLSTSVGWKYEDVVAKLEAKRKVSSAEYYAKKRAFTKKVASANATAAESDVAKQLAALGY
SCL:	cytoplasm
LSD:	GFP
UFA:	Y
APA_W:	43300
#Dombegin	1
D1_PDBC:	3O58-P
D1_DB:	dp
D1_DRC:	4/199
D1_DRO:	P:4/199
D1_AA:	EPVVVIDGKGHLVGRLASVVAKQLLNGQKIVVVRAEELNISGEFFRNKLKYHDFLRKATAFNKTRGPFHFRAPSRIFYKALRGMVSHKTARGKAALERLKVFEGIPPPYDKKKRVVVPQALRVLRLKPGRKYTTLGKLSTSVGWKYEDVVAKLEAKRKVSSAEYYAKKRAFTKKVASANATAAESDVAKQLAALGY
D1_NR:	196
D1_MR:	0
D1_MM:	0
D1_IR:	0
D1_NO:	96
D1_NA:	88
D1_NB:	8
D1_FA:	 0.917
D1_FB:	 0.083
D1_CLASS:	alpha
D1_KF:	 1.834
D1_KU:	 1.161e-06
D1_DG:	 -8.594
##Unibegin	RL17A_YEAST
ND:	1
mRNA:	AUGGCUAGAUACGGUGCUACUUCCACUAACCCUGCUAAAUCCGCUUCUGCUCGUGGUUCCUACUUGCGUGUUUCUUUCAAGAACACCAGAGAAACUGCUCAAGCUAUUAACGGUUGGGAAUUGACCAAGGCUCAAAAAUACUUGGAACAAGUUUUGGACCACCAAAGAGCUAUUCCUUUCAGAAGAUUUAACUCUUCCAUCGGUAGAACUGCUCAAGGUAAGGAAUUUGGUGUCACCAAGGCUAGAUGGCCAGCUAAGUCUGUUAAGUUCGUUCAAGGUUUGUUGCAAAACGCCGCUGCCAACGCUGAAGCUAAAGGUUUGGAUGCUACUAAAUUGUACGUUUCUCAUAUCCAAGUUAACCAAGCUCCAAAGCAAAGAAGAAGAACUUACAGAGCUCACGGUAGAAUCAACAAGUACGAAUCUUCUCCAUCCCACAUUGAAUUAGUUGUCACUGAAAAGGAAGAAGCUGUCGCCAAGGCUGCUGAAAAGAAGGUCGUUAGAUUGACUUCUAGACAAAGAGGUAGAAUCGCCGCCCAAAAGCGUAUUGCUGCUUAA
TAA:	MARYGATSTNPAKSASARGSYLRVSFKNTRETAQAINGWELTKAQKYLEQVLDHQRAIPFRRFNSSIGRTAQGKEFGVTKARWPAKSVKFVQGLLQNAAANAEAKGLDATKLYVSHIQVNQAPKQRRRTYRAHGRINKYESSPSHIELVVTEKEEAVAKAAEKKVVRLTSRQRGRIAAQKRIAA
SCL:	cytoplasm
LSD:	GFP
UFA:	Y
APA_W:	not visualized
#Dombegin	1
D1_PDBC:	3U5I-P
D1_DB:	dp
D1_DRC:	2/156
D1_DRO:	P:2/156
D1_AA:	ARYGATSTNPAKSASARGSYLRVSFKNTRETAQAINGWELTKAQKYLEQVLDHQRAIPFRRFNSSIGRTAQGKEFGVTKARWPAKSVKFVQGLLQNAAANAEAKGLDATKLYVSHIQVNQAPKQRRRTYRAHGRINKYESSPSHIELVVTEKEEA
D1_NR:	155
D1_MR:	0
D1_MM:	0
D1_IR:	0
D1_NO:	100
D1_NA:	52
D1_NB:	48
D1_FA:	 0.520
D1_FB:	 0.480
D1_CLASS:	alpha-beta
D1_KF:	 0.038
D1_KU:	 6.047e-08
D1_DG:	 -8.039
##Unibegin	RL18A_YEAST
ND:	1
mRNA:	AUGGGUAUCGAUCACACUUCCAAGCAACACAAGAGAUCUGGUCACAGAACUGCUCCAAAGUCUGACAAUGUCUACUUGAAAUUGUUAGUCAAAUUAUACACUUUCUUAGCUCGUCGUACUGAUGCUCCAUUCAACAAGGUUGUCUUGAAGGCUUUGUUCUUGUCUAAGAUCAACAGACCACCUGUUUCUGUCUCUAGAAUUGCUAGAGCUUUGAAGCAAGAAGGUGCUGCUAACAAGACUGUUGUCGUUGUUGGUACUGUUACUGACGAUGCCAGAAUCUUUGAAUUCCCAAAGACCACUGUUGCUGCUUUGAGAUUCACUGCUGGUGCCAGAGCCAAGAUUGUUAAGGCUGGUGGUGAAUGUAUCACUUUGGAUCAAUUAGCUGUCAGAGCUCCAAAGGGUCAAAACACUUUGAUCUUGAGAGGUCCAAGAAACUCCAGAGAAGCUGUCAGACACUUCGGUAUGGGUCCACACAAGGGUAAGGCUCCAAGAAUCUUGUCCACCGGUAGAAAGUUCGAAAGAGCUAGAGGUAGAAGAAGAUCUAAGGGUUUCAAGGUGUAA
TAA:	MGIDHTSKQHKRSGHRTAPKSDNVYLKLLVKLYTFLARRTDAPFNKVVLKALFLSKINRPPVSVSRIARALKQEGAANKTVVVVGTVTDDARIFEFPKTTVAALRFTAGARAKIVKAGGECITLDQLAVRAPKGQNTLILRGPRNSREAVRHFGMGPHKGKAPRILSTGRKFERARGRRRSKGFKV
SCL:	Cytoplasm.
LSD:	UNP
UFA:	Y
APA_W:	not visualized
#Dombegin	1
D1_PDBC:	3U5E-Q
D1_DB:	dp
D1_DRC:	2/186
D1_DRO:	Q:2/186
D1_AA:	GIDHTSKQHKRSGHRTAPKSDNVYLKLLVKLYTFLARRTDAPFNKVVLKALFLSKINRPPVSVSRIARALKQEGAANKTVVVVGTVTDDARIFEFPKTTVAALRFTAGARAKIVKAGGECITLDQLAVRAPKGQNTLILRGPRNSREAVRHFGMGPHKGKAPRILSTGRKFERARGRRRSKGFKV
D1_NR:	185
D1_MR:	0
D1_MM:	0
D1_IR:	0
D1_NO:	89
D1_NA:	59
D1_NB:	30
D1_FA:	 0.663
D1_FB:	 0.337
D1_CLASS:	alpha-beta
D1_KF:	 0.002429
D1_KU:	 2.917e-10
D1_DG:	 -9.595
##Unibegin	RL19A_YEAST
ND:	1
mRNA:	AUGGCUAAUUUACGUACUCAAAAGAGACUUGCCGCUUCUGUCGUCGGUGUCGGUAAGAGAAAGGUUUGGUUAGAUCCAAAUGAAACCUCUGAAAUUGCUCAAGCCAACUCCAGAAACGCCAUUAGAAAAUUGGUUAAGAACGGUACCAUCGUAAAGAAGGCCGUUACCGUCCACUCUAAAUCCAGAACCAGAGCCCAUGCUCAAUCUAAGAGAGAAGGUCGUCACAGUGGUUACGGUAAGAGAAAGGGUACCAGAGAAGCCCGUUUACCAUCCCAAGUUGUCUGGAUCAGAAGAUUACGUGUCUUGAGAAGAUUAUUGGCUAAGUACCGUGAUGCUGGUAAGAUUGACAAGCACUUGUACCAUGUUUUGUACAAGGAAUCUAAGGGUAACGCUUUCAAACACAAGAGAGCCUUGGUUGAACACAUCAUCCAAGCUAAGGCUGAUGCUCAACGUGAAAAGGCUUUGAACGAAGAAGCUGAAGCUAGAAGAUUGAAGAACAGAGCUGCUCGUGACAGAAGAGCUCAAAGAGUUGCUGAAAAGAGAGAUGCUUUAUUGAAGGAAGACGCUUAA
TAA:	MANLRTQKRLAASVVGVGKRKVWLDPNETSEIAQANSRNAIRKLVKNGTIVKKAVTVHSKSRTRAHAQSKREGRHSGYGKRKGTREARLPSQVVWIRRLRVLRRLLAKYRDAGKIDKHLYHVLYKESKGNAFKHKRALVEHIIQAKADAQREKALNEEAEARRLKNRAARDRRAQRVAEKRDALLKEDA
SCL:	cytoplasm
LSD:	GFP
UFA:	Y
APA_W:	97700
#Dombegin	1
D1_PDBC:	3O58-S
D1_DB:	dp
D1_DRC:	2/189
D1_DRO:	S:2/189
D1_AA:	ANLRTQKRLAASVVGVGKRKVWLDPNETSEIAQANSRNAIRKLVKNGTIVKKAVTVHSKSRTRAHAQSKREGRHSGYGKRKGTREARLPSQVVWIRRLRVLRRLLAKYRDAGKIDKHLYHVLYKESKGNAFKHKRALVEHIIQAKADAQREKALNEEAEARRLKNRAARDRRAQRVAEKRDALLKEDA
D1_NR:	188
D1_MR:	0
D1_MM:	0
D1_IR:	0
D1_NO:	128
D1_NA:	124
D1_NB:	4
D1_FA:	 0.969
D1_FB:	 0.031
D1_CLASS:	alpha
D1_KF:	 2.782
D1_KU:	 3.154e-06
D1_DG:	 -8.243
##Unibegin	RL1A_YEAST
ND:	1
mRNA:	AUGUCCAAGAUCACUUCUUCUCAAGUCAGAGAACACGUCAAGGAAUUGUUGAAGUAUUCCAACGAAACCAAGAAGAGAAACUUCUUGGAAACCGUCGAACUACAAGUCGGUUUGAAGAACUAUGACCCUCAAAGAGACAAGCGUUUCUCUGGUUCUUUGAAGUUGCCAAAUUGUCCAAGACCAAACAUGUCCAUCUGUAUCUUCGGUGAUGCUUUCGAUGUUGACAGAGCUAAGUCUUGCGGUGUUGACGCUAUGUCCGUCGAUGACUUGAAGAAGUUGAACAAGAACAAGAAGUUAAUCAAGAAGUUGUCUAAGAAGUACAACGCUUUCAUUGCUUCUGAAGUUUUGAUCAAGCAAGUUCCAAGACUAUUGGGUCCUCAAUUGUCCAAGGCUGGUAAGUUCCCAACCCCAGUUUCUCACAACGAUGACUUGUACGGUAAGGUCACUGAUGUCAGAUCUACCAUCAAGUUCCAAUUGAAGAAGGUCUUGUGUUUGGCUGUUGCCGUUGGUAACGUUGAAAUGGAAGAAGACGUUUUGGUUAACCAAAUCUUGAUGUCUGUUAACUUCUUUGUUUCUUUGUUGAAGAAGAACUGGCAAAAUGUUGGUUCCUUGGUUGUUAAGUCCUCCAUGGGUCCAGCUUUCAGAUUGUACUAA
TAA:	MSKITSSQVREHVKELLKYSNETKKRNFLETVELQVGLKNYDPQRDKRFSGSLKLPNCPRPNMSICIFGDAFDVDRAKSCGVDAMSVDDLKKLNKNKKLIKKLSKKYNAFIASEVLIKQVPRLLGPQLSKAGKFPTPVSHNDDLYGKVTDVRSTIKFQLKKVLCLAVAVGNVEMEEDVLVNQILMSVNFFVSLLKKNWQNVGSLVVKSSMGPAFRLY
SCL:	cytoplasm
LSD:	GFP
UFA:	Y
APA_W:	116000
#Dombegin	1
D1_PDBC:	3O58-A
D1_DB:	dp
D1_DRC:	4/216
D1_DRO:	A:4/216
D1_AA:	ITSSQVREHVKELLKYSNETKKRNFLETVELQVGLKNYDPQRDKRFSGSLKLPNCPRPNMSICIFGDAFDVDRAKSCGVDAMSVDDLKKLNKNKKLIKKLSKKYNAFIASEVLIKQVPRLLGPQLSKAGKFPTPVSHNDDLYGKVTDVRSTIKFQLKKVLCLAVAVGNVEMEEDVLVNQILMSVNFFVSLLKKNWQNVGSLVVKSSMGPAFRL
D1_NR:	213
D1_MR:	0
D1_MM:	0
D1_IR:	0
D1_NO:	30
D1_NA:	30
D1_NB:	0
D1_FA:	 1.000
D1_FB:	 0.000
D1_CLASS:	alpha
D1_KF:	 0.7611
D1_KU:	 1.397e-07
D1_DG:	 -9.339
##Unibegin	RL20A_YEAST
ND:	1
mRNA:	AUGGCUCACUUUAAAGAAUACCAAGUUAUUGGCCGUCGUUUGCCAACUGAAUCUGUUCCAGAACCAAAGUUGUUCAGAAUGAGAAUCUUUGCUUCAAAUGAAGUUAUUGCCAAGUCUCGUUACUGGUAUUUCUUGCAAAAGUUGCACAAGGUUAAGAAGGCUUCUGGUGAAAUUGUUUCCAUCAACCAAAUCAACGAAGCUCAUCCAACCAAGGUCAAGAACUUCGGUGUCUGGGUUAGAUACGACUCCAGAUCUGGUACUCACAAUAUGUACAAGGAAAUCAGAGACGUCUCCAGAGUUGCUGCCGUCGAAACCUUAUACCAAGACAUGGCUGCCAGACACAGAGCUAGAUUUAGAUCUAUUCACAUCUUGAAGGUUGCUGAAAUUGAAAAGACUGCUGACGUCAAGAGACAAUACGUUAAGCAAUUUUUGACCAAGGACUUGAAAUUCCCAUUGCCUCACAGAGUCCAAAAAUCCACCAAGACUUUCUCCUACAAGAGACCUUCCACUUUCUACUGA
TAA:	MAHFKEYQVIGRRLPTESVPEPKLFRMRIFASNEVIAKSRYWYFLQKLHKVKKASGEIVSINQINEAHPTKVKNFGVWVRYDSRSGTHNMYKEIRDVSRVAAVETLYQDMAARHRARFRSIHILKVAEIEKTADVKRQYVKQFLTKDLKFPLPHRVQKSTKTFSYKRPSTFY
SCL:	cytoplasm
LSD:	GFP
UFA:	Y
APA_W:	54300
#Dombegin	1
D1_PDBC:	3U5E-S
D1_DB:	dp
D1_DRC:	1/172
D1_DRO:	S:1/172
D1_AA:	MAHFKEYQVIGRRLPTESVPEPKLFRMRIFASNEVIAKSRYWYFLQKLHKVKKASGEIVSINQINEAHPTKVKNFGVWVRYDSRSGTHNMYKEIRDVSRVAAVETLYQDMAARHRARFRSIHILKVAEIEKTADVKRQYVKQFLTKDLKFPLPHRVQKSTKTFSYKRPSTFY
D1_NR:	172
D1_MR:	0
D1_MM:	0
D1_IR:	0
D1_NO:	91
D1_NA:	37
D1_NB:	54
D1_FA:	 0.407
D1_FB:	 0.593
D1_CLASS:	alpha-beta
D1_KF:	 0.007966
D1_KU:	 2.932e-09
D1_DG:	 -8.921
##Unibegin	RL21A_YEAST
ND:	1
mRNA:	AUGGGUAAAUCACACGGUUACAGAUCUCGUACUCGUUACAUGUUCCAACGUGACUUCAGAAAGCAUGGUGCCGUCCAUCUUUCUACUUACUUGAAGGUCUACAAGGUUGGUGACAUUGUCGACAUCAAAGCCAAUGGUUCUAUCCAAAAGGGUAUGCCACACAAGUUUUACCAAGGUAAGACCGGUGUUGUCUACAACGUUACUAAGUCUUCUGUUGGUGUUAUCAUCAACAAGAUGGUCGGUAACAGAUAUCUAGAAAAAAGAUUAAACUUAAGAGUUGAACACAUCAAGCACUCCAAGUGUAGACAAGAAUUUUUGGAAAGAGUUAAGGCCAAUGCUGCUAAGCGUGCUGAAGCUAAGGCUCAAGGUGUUGCUGUUCAAUUGAAGAGACAACCAGCUCAACCAAGAGAAUCCCGUAUCGUUUCUACUGAAGGUAACGUUCCUCAAACUUUGGCCCCAGUUCCAUACGAAACUUUCAUCUAA
TAA:	MGKSHGYRSRTRYMFQRDFRKHGAVHLSTYLKVYKVGDIVDIKANGSIQKGMPHKFYQGKTGVVYNVTKSSVGVIINKMVGNRYLEKRLNLRVEHIKHSKCRQEFLERVKANAAKRAEAKAQGVAVQLKRQPAQPRESRIVSTEGNVPQTLAPVPYETFI
SCL:	cytoplasm
LSD:	GFP
UFA:	Y
APA_W:	not visualized
#Dombegin	1
D1_PDBC:	3U5I-T
D1_DB:	dp
D1_DRC:	2/160
D1_DRO:	T:2/160
D1_AA:	GKSHGYRSRTRYMFQRDFRKHGAVHLSTYLKVYKVGDIVDIKANGSIQKGMPHKFYQGKTGVVYNVTKSSVGVIINKMVGNRYLEKRLNLRVEHIKHSKCRQEFLERVKANAAKRAEAKAQGVAVQLKRQPAQPRESRIVSTEGNVPQTLAPVPYETFI
D1_NR:	159
D1_MR:	0
D1_MM:	0
D1_IR:	0
D1_NO:	70
D1_NA:	29
D1_NB:	41
D1_FA:	 0.414
D1_FB:	 0.586
D1_CLASS:	alpha-beta
D1_KF:	 0.02628
D1_KU:	 2.964e-08
D1_DG:	 -8.246
##Unibegin	RL22A_YEAST
ND:	1
mRNA:	AUGGCCCCAAACACUUCCAGAAAGCAAAAGAUUGCCAAGACCUUUACCGUCGAUGUCUCUUCUCCAACUGAAAACGGUGUCUUCGACCCAGCUUCCUACGCUAAGUACUUGAUCGACCACAUCAAGGUCGAAGGUGCUGUCGGUAACUUGGGUAACGCUGUCACUGUCACUGAAGAUGGUACCGUUGUUACUGUUGUUUCCACUGCCAAGUUCUCUGGUAAGUACUUGAAGUACUUGACAAAGAAGUACUUGAAGAAGAACCAAUUGAGAGACUGGAUCAGAUUUGUCUCUACCAAGACCAACGAAUACAGAUUGGCCUUCUACCAAGUCACUCCAGAAGAAGACGAAGAAGAAGACGAAGAAUAA
TAA:	MAPNTSRKQKIAKTFTVDVSSPTENGVFDPASYAKYLIDHIKVEGAVGNLGNAVTVTEDGTVVTVVSTAKFSGKYLKYLTKKYLKKNQLRDWIRFVSTKTNEYRLAFYQVTPEEDEEEDEE
SCL:	cytoplasm
LSD:	GFP
UFA:	Y
APA_W:	60400
#Dombegin	1
D1_PDBC:	3U5I-U
D1_DB:	dp
D1_DRC:	11/108
D1_DRO:	U:11/108
D1_AA:	IAKTFTVDVSSPTENGVFDPASYAKYLIDHIKVEGAVGNLGNAVTVTEDGTVVTVVSTAKFSGKYLKYLTKKYLKKNQLRDWIRFVSTKTNEYRLAFY
D1_NR:	98
D1_MR:	0
D1_MM:	0
D1_IR:	0
D1_NO:	61
D1_NA:	31
D1_NB:	30
D1_FA:	 0.508
D1_FB:	 0.492
D1_CLASS:	alpha-beta
D1_KF:	 7.983
D1_KU:	 0.001723
D1_DG:	 -5.083
##Unibegin	RL23A_YEAST
ND:	1
mRNA:	AUGUCCGGUAACGGUGCUCAAGGUACUAAGUUUAGAAUCUCAUUAGGUCUACCAGUCGGUGCCAUCAUGAACUGUGCUGACAACAGUGGUGCCAGAAACUUGUACAUUAUCGCCGUCAAAGGCUCUGGUUCCAGAUUGAACAGAUUGCCAGCCGCCUCUCUAGGUGAUAUGGUUAUGGCCACCGUUAAGAAGGGUAAGCCAGAAUUGAGAAAGAAGGUUAUGCCAGCUAUUGUUGUCCGUCAAGCUAAGUCUUGGAGAAGAAGAGACGGUGUCUUUUUGUACUUCGAAGACAAUGCUGGUGUCAUCGCUAAUCCUAAGGGUGAAAUGAAGGGUUCCGCCAUCACUGGUCCAGUCGGUAAGGAAUGUGCCGAUUUAUGGCCAAGAGUUGCAUCUAACUCCGGUGUUGUUGUGUAA
TAA:	MSGNGAQGTKFRISLGLPVGAIMNCADNSGARNLYIIAVKGSGSRLNRLPAASLGDMVMATVKKGKPELRKKVMPAIVVRQAKSWRRRDGVFLYFEDNAGVIANPKGEMKGSAITGPVGKECADLWPRVASNSGVVV
SCL:	nucleus
LSD:	GFP
UFA:	Y
APA_W:	not visualized
#Dombegin	1
D1_PDBC:	3O58-U
D1_DB:	cath
D1_DRC:	9/137
D1_DRO:	U:9/137
D1_AA:	TKFRISLGLPVGAIMNCADNSGARNLYIIAVKGSGSRLNRLPAASLGDMVMATVKKGKPELRKKVMPAIVVRQAKSWRRRDGVFLYFEDNAGVIANPKGEMKGSAITGPVGKECADLWPRVASNSGVVV
D1_NR:	129
D1_MR:	0
D1_MM:	0
D1_IR:	0
D1_NO:	34
D1_NA:	13
D1_NB:	21
D1_FA:	 0.382
D1_FB:	 0.618
D1_CLASS:	alpha-beta
D1_KF:	 0.4246
D1_KU:	 6.345e-06
D1_DG:	 -6.69
##Unibegin	RL24A_YEAST
ND:	1
mRNA:	AUGAAGGUUGAAAUCGAUUCUUUUUCAGGUGCCAAAAUCUACCCAGGCAGAGGUACCUUGUUUGUCCGUGGUGACUCCAAAAUCUUCAGAUUCCAAAACUCCAAAUCUGCCUCUUUGUUCAAGCAAAGAAAGAACCCAAGAAGAAUCGCUUGGACUGUCUUAUUCAGAAAGCAUCACAAGAAGGGUAUCACCGAAGAAGUUGCUAAGAAGAGAUCUAGAAAAACCGUUAAGGCCCAAAGACCAAUUACCGGUGCUUCUUUGGACUUGAUCAAGGAAAGAAGAUCUUUGAAGCCAGAAGUUAGAAAGGCUAACAGAGAAGAAAAAUUGAAGGCCAACAAAGAAAAGAAGAAGGCUGAAAAGGCUGCUAGAAAGGCUGAAAAGGCUAAGUCUGCUGGUACUCAAAGUUCUAAGUUCUCCAAGCAACAAGCUAAGGGUGCUUUCCAAAAGGUUGCUGCUACUUCUCGUUAA
TAA:	MKVEIDSFSGAKIYPGRGTLFVRGDSKIFRFQNSKSASLFKQRKNPRRIAWTVLFRKHHKKGITEEVAKKRSRKTVKAQRPITGASLDLIKERRSLKPEVRKANREEKLKANKEKKKAEKAARKAEKAKSAGTQSSKFSKQQAKGAFQKVAATSR
SCL:	cytoplasm
LSD:	GFP
UFA:	Y
APA_W:	247000
#Dombegin	1
D1_PDBC:	3U5I-W
D1_DB:	dp
D1_DRC:	1/135
D1_DRO:	W:1/135
D1_AA:	MKVEIDSFSGAKIYPGRGTLFVRGDSKIFRFQNSKSASLFKQRKNPRRIAWTVLFRKHHKKGITEEVAKKRSRKTVKAQRPITGASLDLIKERRSLKPEVRKANREEKLKANKEKKKAEKAARKAEKAKSAGTQS
D1_NR:	135
D1_MR:	0
D1_MM:	0
D1_IR:	0
D1_NO:	74
D1_NA:	62
D1_NB:	12
D1_FA:	 0.838
D1_FB:	 0.162
D1_CLASS:	alpha
D1_KF:	 46.42
D1_KU:	 0.002496
D1_DG:	 -5.919
##Unibegin	RL25_YEAST
ND:	1
mRNA:	AUGGCUCCAUCUGCUAAGGCUACUGCCGCUAAGAAAGCUGUCGUUAAGGGUACUAAUGGUAAGAAGGCUUUGAAGGUCAGAACUUCUGCUACCUUCAGACUACCAAAGACCUUGAAGUUGGCUAGAGCUCCAAAAUAUGCUUCCAAGGCUGUUCCACAUUACAACAGAUUGGACUCAUACAAGGUCAUUGAGCAACCAAUCACUUCUGAAACCGCUAUGAAGAAGGUUGAAGAUGGUAACAUUUUGGUUUUCCAAGUUUCCAUGAAAGCUAACAAAUACCAAAUCAAGAAGGCCGUCAAGGAAUUAUACGAAGUUGACGUAUUGAAGGUUAACACUUUGGUUAGACCAAACGGUACCAAGAAGGCUUACGUUAGAUUGACUGCUGACUACGAUGCUUUGGACAUUGCUAACAGAAUCGGUUACAUUUAA
TAA:	MAPSAKATAAKKAVVKGTNGKKALKVRTSATFRLPKTLKLARAPKYASKAVPHYNRLDSYKVIEQPITSETAMKKVEDGNILVFQVSMKANKYQIKKAVKELYEVDVLKVNTLVRPNGTKKAYVRLTADYDALDIANRIGYI
SCL:	Cytoplasm.
LSD:	UNP
UFA:	Y
APA_W:	not visualized
#Dombegin	1
D1_PDBC:	3U5I-X
D1_DB:	dp
D1_DRC:	23/142
D1_DRO:	X:23/142
D1_AA:	ALKVRTSATFRLPKTLKLARAPKYASKAVPHYNRLDSYKVIEQPITSETAMKKVEDGNILVFQVSMKANKYQIKKAVKELYEVDVLKVNTLVRPNGTKKAYVRLTADYDALDIANRIGYI
D1_NR:	120
D1_MR:	0
D1_MM:	0
D1_IR:	0
D1_NO:	59
D1_NA:	34
D1_NB:	25
D1_FA:	 0.576
D1_FB:	 0.424
D1_CLASS:	alpha-beta
D1_KF:	 0.9878
D1_KU:	 3.204e-05
D1_DG:	 -6.224
##Unibegin	RL26A_YEAST
ND:	1
mRNA:	AUGGCUAAACAAUCAUUAGACGUUUCCUCCGACAGAAGAAAGGCUAGAAAGGCUUAUUUCACCGCCCCAUCCUCCCAACGUCGUGUUUUGCUAUCUGCUCCAUUAUCUAAGGAGUUGAGAGCUCAAUACGGUAUCAAGGCCUUGCCAAUCAGAAGAGAUGAUGAAGUUUUGGUUGUUCGUGGUUCCAAGAAGGGUCAAGAAGGUAAGAUUUCAUCUGUUUACAGAUUGAAAUUUGCCGUUCAAGUUGACAAGGUUACCAAGGAAAAGGUCAACGGUGCUUCCGUUCCAAUUAACUUGCACCCAUCCAAGCUUGUCAUUACUAAAUUACAUUUGGACAAGGACAGAAAAGCUUUGAUCCAAAGAAAGGGCGGUAAGUUGGAAUAA
TAA:	MAKQSLDVSSDRRKARKAYFTAPSSQRRVLLSAPLSKELRAQYGIKALPIRRDDEVLVVRGSKKGQEGKISSVYRLKFAVQVDKVTKEKVNGASVPINLHPSKLVITKLHLDKDRKALIQRKGGKLE
SCL:	cytoplasm
LSD:	GFP
UFA:	Y
APA_W:	technical problem
#Dombegin	1
D1_PDBC:	3O58-X
D1_DB:	dp
D1_DRC:	14/120
D1_DRO:	X:14/120
D1_AA:	KARKAYFTAPSSQRRVLLSAPLSKELRAQYGIKALPIRRDDEVLVVRGSKKGQEGKISSVYRLKFAVQVDKVTKEKVNGASVPINLHPSKLVITKLHLDKDRKALIQ
D1_NR:	107
D1_MR:	0
D1_MM:	0
D1_IR:	0
D1_NO:	43
D1_NA:	18
D1_NB:	25
D1_FA:	 0.419
D1_FB:	 0.581
D1_CLASS:	alpha-beta
D1_KF:	 3.379
D1_KU:	 0.0003358
D1_DG:	 -5.549
##Unibegin	RL27A_YEAST
ND:	1
mRNA:	AUGGCUAAGUUCUUGAAAGCUGGUAAAGUUGCUGUCGUUGUCCGUGGUCGUUACGCCGGUAAGAAGGUUGUUAUCGUUAAACCACAUGAUGAAGGUUCCAAGUCUCACCCAUUUGGUCACGCUUUGGUUGCCGGUAUUGAAAGAUACCCAUUGAAGGUCACCAAGAAGCACGGUGCCAAGAAGGUUGCUAAGAGAACCAAGAUCAAGCCUUUCAUCAAGGUCGUCAACUACAACCAUUUAUUGCCAACCAGAUACACUUUAGAUGUUGAAGCUUUCAAAUCCGUUGUUUCUACUGAAACUUUCGAACAACCUUCCCAACGUGAAGAAGCUAAGAAAGUCGUCAAGAAGGCUUUCGAAGAAAGACACCAAGCUGGUAAGAACCAAUGGUUCUUCUCUAAGUUGAGAUUUUAA
TAA:	MAKFLKAGKVAVVVRGRYAGKKVVIVKPHDEGSKSHPFGHALVAGIERYPLKVTKKHGAKKVAKRTKIKPFIKVVNYNHLLPTRYTLDVEAFKSVVSTETFEQPSQREEAKKVVKKAFEERHQAGKNQWFFSKLRF
SCL:	cytoplasm,nucleolus
LSD:	GFP
UFA:	Y
APA_W:	7380
#Dombegin	1
D1_PDBC:	3U5E-Z
D1_DB:	dp
D1_DRC:	2/136
D1_DRO:	Z:2/136
D1_AA:	AKFLKAGKVAVVVRGRYAGKKVVIVKPHDEGSKSHPFGHALVAGIERYPLKVTKKHGAKKVAKRTKIKPFIKVVNYNHLLPTRYTLDVEAFKSVVSTETFEQPSQREEAKKVVKKAFEERHQAGKNQWFFSKLRF
D1_NR:	135
D1_MR:	0
D1_MM:	0
D1_IR:	0
D1_NO:	77
D1_NA:	39
D1_NB:	38
D1_FA:	 0.506
D1_FB:	 0.494
D1_CLASS:	alpha-beta
D1_KF:	 0.2425
D1_KU:	 2.161e-06
D1_DG:	 -7.002
##Unibegin	RL28_YEAST
ND:	1
mRNA:	AUGCCUUCCAGAUUCACUAAGACUAGAAAGCACAGAGGUCACGUCUCAGCCGGUAAAGGUCGUAUCGGUAAGCACAGAAAGCACCCCGGUGGUAGAGGUAUGGCCGGUGGUCAACAUCACCACAGAAUUAACAUGGAUAAAUACCAUCCAGGUUAUUUCGGUAAGGUUGGUAUGAGAUACUUCCACAAGCAACAAGCUCAUUUCUGGAAGCCAGUCUUGAACUUGGACAAAUUGUGGACAUUGAUCCCAGAAGACAAGAGAGACCAAUACUUGAAAUCUGCUUCUAAGGAAACUGCUCCAGUUAUUGACACUUUGGCAGCCGGUUACGGUAAGAUCUUGGGUAAGGGUAGAAUUCCAAAUGUUCCAGUUAUCGUCAAAGCUAGAUUCGUCUCCAAGUUGGCUGAAGAAAAAAUCAGAGCUGCUGGUGGUGUUGUUGAAUUGAUCGCUUAA
TAA:	MPSRFTKTRKHRGHVSAGKGRIGKHRKHPGGRGMAGGQHHHRINMDKYHPGYFGKVGMRYFHKQQAHFWKPVLNLDKLWTLIPEDKRDQYLKSASKETAPVIDTLAAGYGKILGKGRIPNVPVIVKARFVSKLAEEKIRAAGGVVELIA
SCL:	Cytoplasm.
LSD:	UNP
UFA:	Y
APA_W:	not visualized
#Dombegin	1
D1_PDBC:	3U5E-a
D1_DB:	dp
D1_DRC:	2/149
D1_DRO:	a:2/149
D1_AA:	PSRFTKTRKHRGHVSAGKGRIGKHRKHPGGRGMAGGQHHHRINMDKYHPGYFGKVGMRYFHKQQAHFWKPVLNLDKLWTLIPEDKRDQYLKSASKETAPVIDTLAAGYGKILGKGRIPNVPVIVKARFVSKLAEEKIRAAGGVVELIA
D1_NR:	148
D1_MR:	0
D1_MM:	0
D1_IR:	0
D1_NO:	58
D1_NA:	37
D1_NB:	21
D1_FA:	 0.638
D1_FB:	 0.362
D1_CLASS:	alpha-beta
D1_KF:	 0.07254
D1_KU:	 2.11e-07
D1_DG:	 -7.676
##Unibegin	RL29_YEAST
ND:	1
mRNA:	AUGGCUAAGUCUAAGAACCAUACCGCUCACAACCAAACCAGAAAGGCUCACAGAAACGGUAUCAAGAAGCCAAAGACCUACAAGUACCCUUCUUUGAAAGGUGUUGAUCCAAAGUUUAGAAGAAACCACAAGCAUGCCCUACACGGCACUGCUAAGGCUUUGGCUGCUGCCAAGAAAUAA
TAA:	MAKSKNHTAHNQTRKAHRNGIKKPKTYKYPSLKGVDPKFRRNHKHALHGTAKALAAAKK
SCL:	cytoplasm
LSD:	GFP
UFA:	Y
APA_W:	51100
#Dombegin	1
D1_PDBC:	3U5E-b
D1_DB:	dp
D1_DRC:	2/59
D1_DRO:	b:2/59
D1_AA:	AKSKNHTAHNQTRKAHRNGIKKPKTYKYPSLKGVDPKFRRNHKHALHGTAKALAAAKK
D1_NR:	58
D1_MR:	0
D1_MM:	0
D1_IR:	0
D1_NO:	28
D1_NA:	28
D1_NB:	0
D1_FA:	 1.000
D1_FB:	 0.000
D1_CLASS:	alpha
D1_KF:	 3985
D1_KU:	 58.36
D1_DG:	 -2.543
##Unibegin	RL2A_YEAST
ND:	2
mRNA:	AUGGGUAGAGUUAUUCGUAACCAAAGAAAGGGUGCUGGUUCUAUCUUUACCUCCCACACCAGAUUGAGACAAGGUGCUGCCAAGUUGAGAACUUUGGAUUAUGCUGAACGUCACGGUUACAUUCGUGGUAUCGUUAAGCAAAUUGUCCACGACUCCGGUAGAGGUGCCCCAUUGGCCAAGGUUGUCUUCCGUGACCCAUACAAGUACAGAUUGCGUGAAGAAAUCUUUAUUGCUAACGAAGGUGUCCACACUGGUCAAUUCAUUUACGCCGGUAAGAAGGCUUCUUUGAACGUCGGUAACGUCUUGCCAUUGGGUUCUGUCCCAGAAGGUACCAUUGUCUCCAACGUUGAAGAAAAGCCAGGUGACAGAGGUGCCCUAGCCAGAGCUUCCGGUAACUACGUUAUUAUCAUCGGUCACAACCCAGACGAAAACAAGACUAGAGUCAGAUUACCAUCCGGUGCCAAGAAGGUUAUCUCUUCUGAUGCCAGAGGUGUCAUCGGUGUCAUUGCCGGUGGUGGUAGAGUUGACAAACCAUUGUUGAAGGCUGGUCGUGCUUUCCACAAGUACAGAUUGAAGAGAAACUCUUGGCCAAAGACCCGUGGUGUUGCCAUGAAUCCAGUUGAUCACCCUCACGGUGGUGGUAACCAUCAACAUAUUGGUAAGGCUUCUACCAUCUCUAGAGGUGCUGUUUCUGGUCAAAAGGCCGGUUUGAUUGCCGCCAGAAGAACUGGUUUGUUACGUGGUUCUCAAAAGACCCAAGAUUAG
TAA:	MGRVIRNQRKGAGSIFTSHTRLRQGAAKLRTLDYAERHGYIRGIVKQIVHDSGRGAPLAKVVFRDPYKYRLREEIFIANEGVHTGQFIYAGKKASLNVGNVLPLGSVPEGTIVSNVEEKPGDRGALARASGNYVIIIGHNPDENKTRVRLPSGAKKVISSDARGVIGVIAGGGRVDKPLLKAGRAFHKYRLKRNSWPKTRGVAMNPVDHPHGGGNHQHIGKASTISRGAVSGQKAGLIAARRTGLLRGSQKTQD
SCL:	cytoplasm
LSD:	GFP
UFA:	Y
APA_W:	technical problem
#Dombegin	1
D1_PDBC:	3O58-B
D1_DB:	cath
D1_DRC:	1/85
D1_DRO:	B:1/85
D1_AA:	MGRVIRNQRKGAGSIFTSHTRLRQGAAKLRTLDYAERHGYIRGIVKQIVHDSGRGAPLAKVVFRDPYKYRLREEIFIANEGVHTG
D1_NR:	85
D1_MR:	10
D1_MM:	0
D1_IR:	0
D1_NO:	8
D1_NA:	0
D1_NB:	8
D1_FA:	 0.000
D1_FB:	 1.000
D1_CLASS:	beta
D1_KF:	 6.039
D1_KU:	 0.008971
D1_DG:	 -3.921
#Dombegin	2
D2_PDBC:	3O58-B
D2_DB:	cath
D2_DRC:	89/168
D2_DRO:	B:89/168
D2_AA:	YAGKKASLNVGNVLPLGSVPEGTIVSNVEEKPGDRGALARASGNYVIIIGHNPDENKTRVRLPSGAKKVISSDARGVIGV
D2_NR:	80
D2_MR:	0
D2_MM:	0
D2_IR:	0
D2_NO:	6
D2_NA:	0
D2_NB:	6
D2_FA:	 0.000
D2_FB:	 1.000
D2_CLASS:	beta
D2_KF:	 10.79
D2_KU:	 0.0235
D2_DG:	 -3.69
##Unibegin	RL30_YEAST
ND:	1
mRNA:	AUGGCCCCAGUUAAAUCCCAAGAAUCUAUCAACCAAAAGUUGGCUUUGGUUAUCAAGUCUGGUAAGUACACCUUAGGUUACAAGUCCACUGUCAAGUCUUUGAGACAAGGUAAGUCUAAGUUGAUCAUCAUUGCCGCUAACACUCCAGUUUUGAGAAAGUCCGAAUUGGAAUAUUACGCUAUGUUGUCCAAGACUAAGGUCUACUACUUCCAAGGUGGUAACAACGAAUUGGGUACUGCUGUCGGUAAGUUAUUCAGAGUCGGUGUUGUCUCUAUUUUGGAAGCUGGUGACUCUGAUAUCUUGACCACCUUGGCUUAA
TAA:	MAPVKSQESINQKLALVIKSGKYTLGYKSTVKSLRQGKSKLIIIAANTPVLRKSELEYYAMLSKTKVYYFQGGNNELGTAVGKLFRVGVVSILEAGDSDILTTLA
SCL:	Cytoplasm.
LSD:	UNP
UFA:	Y
APA_W:	59300
#Dombegin	1
D1_PDBC:	1NMU-B
D1_DB:	cath
D1_DRC:	2/105
D1_DRO:	B:2/105
D1_AA:	APVKSQESINQKLALVIKSGKYTLGYKSTVKSLRQGKSKLIIIAANTPVLRKSELEYYAMLSKTKVYYFQGGNNELGTAVGKLFRVGVVSILEAGDSDILTTLA
D1_NR:	104
D1_MR:	0
D1_MM:	0
D1_IR:	0
D1_NO:	66
D1_NA:	47
D1_NB:	19
D1_FA:	 0.712
D1_FB:	 0.288
D1_CLASS:	alpha
D1_KF:	 257.5
D1_KU:	 0.1324
D1_DG:	 -4.56
##Unibegin	RL31A_YEAST
ND:	1
mRNA:	AUGGCCGGUUUGAAAGACGUUGUCACUCGUGAAUACACCAUUAACUUGCACAAAAGAUUGCACGGUGUCUCCUUCAAGAAGAGAGCUCCAAGAGCUGUCAAGGAAAUUAAGAAGUUCGCCAAGUUACACAUGGGUACUGAUGAUGUCCGUCUAGCUCCAGAAUUGAACCAAGCUAUCUGGAAGAGAGGUGUCAAGGGUGUUGAAUACAGAUUAAGAUUGAGAAUUUCCAGAAAGAGAAACGAAGAAGAAGACGCCAAGAACCCAUUGUUCUCCUACGUUGAACCUGUCUUAGUUGCUUCUGCCAAGGGUCUACAAACUGUUGUUGUCGAAGAAGAUGCUUAA
TAA:	MAGLKDVVTREYTINLHKRLHGVSFKKRAPRAVKEIKKFAKLHMGTDDVRLAPELNQAIWKRGVKGVEYRLRLRISRKRNEEEDAKNPLFSYVEPVLVASAKGLQTVVVEEDA
SCL:	Cytoplasm.
LSD:	UNP
UFA:	Y
APA_W:	not visualized
#Dombegin	1
D1_PDBC:	3U5E-d
D1_DB:	dp
D1_DRC:	4/112
D1_DRO:	d:4/112
D1_AA:	LKDVVTREYTINLHKRLHGVSFKKRAPRAVKEIKKFAKLHMGTDDVRLAPELNQAIWKRGVKGVEYRLRLRISRKRNEEEDAKNPLFSYVEPVLVASAKGLQTVVVEED
D1_NR:	109
D1_MR:	0
D1_MM:	0
D1_IR:	0
D1_NO:	62
D1_NA:	31
D1_NB:	31
D1_FA:	 0.500
D1_FB:	 0.500
D1_CLASS:	alpha-beta
D1_KF:	 2.794
D1_KU:	 0.0002338
D1_DG:	 -5.653
##Unibegin	RL32_YEAST
ND:	1
mRNA:	AUGGCCUCCUUACCUCACCCAAAGAUUGUCAAGAAGCACACCAAGAAGUUCAAGCGUCAUCACUCUGACCGUUACCACAGAGUUGCUGAAAACUGGAGAAAGCAAAAGGGUAUUGACUCUGUUGUUAGAAGAAGAUUCAGAGGUAACAUCUCUCAACCAAAGAUCGGUUACGGUUCUAACAAGAAGACCAAGUUUUUGUCACCAUCUGGUCACAAGACUUUCUUAGUCGCUAACGUUAAGGAUUUGGAAACCUUGACCAUGCACACCAAGACUUACGCCGCUGAAAUUGCUCACAACAUCUCCGCUAAGAACAGAGUUGUCAUUUUGGCUAGAGCUAAGGCUUUGGGUAUCAAGGUCACCAACCCAAAGGGUCGUUUGGCUUUGGAAGCUUAA
TAA:	MASLPHPKIVKKHTKKFKRHHSDRYHRVAENWRKQKGIDSVVRRRFRGNISQPKIGYGSNKKTKFLSPSGHKTFLVANVKDLETLTMHTKTYAAEIAHNISAKNRVVILARAKALGIKVTNPKGRLALEA
SCL:	Cytoplasm.
LSD:	UNP
UFA:	Y
APA_W:	not visualized
#Dombegin	1
D1_PDBC:	3U5E-e
D1_DB:	dp
D1_DRC:	2/128
D1_DRO:	e:2/128
D1_AA:	ASLPHPKIVKKHTKKFKRHHSDRYHRVAENWRKQKGIDSVVRRRFRGNISQPKIGYGSNKKTKFLSPSGHKTFLVANVKDLETLTMHTKTYAAEIAHNISAKNRVVILARAKALGIKVTNPKGRLAL
D1_NR:	127
D1_MR:	0
D1_MM:	0
D1_IR:	0
D1_NO:	33
D1_NA:	23
D1_NB:	10
D1_FA:	 0.697
D1_FB:	 0.303
D1_CLASS:	alpha-beta
D1_KF:	 0.512
D1_KU:	 9.089e-06
D1_DG:	 -6.587
##Unibegin	RL33A_YEAST
ND:	1
mRNA:	AUGGCUGAAUCCCAUAGAUUGUACGUCAAAGGUAAGCACUUAUCCUACCAAAGAUCCAAGAGAGUCAACAACCCAAAUGUCUCUUUGAUCAAGAUCGAAGGUGUCGCUACUCCACAAGAUGCUCAAUUUUACUUGGGUAAGCGUAUUGCCUACGUCUACAGAGCCUCCAAGGAAGUCAGGGGUUCUAAGAUUAGAGUUAUGUGGGGUAAGGUUACCAGAACUCACGGUAACUCUGGUGUCGUUAGAGCCACCUUCAGAAACAAUUUGCCAGCCAAGACCUUCGGUGCUUCUGUUAGAAUCUUCUUGUACCCAUCCAACAUCUAA
TAA:	MAESHRLYVKGKHLSYQRSKRVNNPNVSLIKIEGVATPQDAQFYLGKRIAYVYRASKEVRGSKIRVMWGKVTRTHGNSGVVRATFRNNLPAKTFGASVRIFLYPSNI
SCL:	Cytoplasm.
LSD:	UNP
UFA:	Y
APA_W:	not visualized
#Dombegin	1
D1_PDBC:	3U5I-f
D1_DB:	dp
D1_DRC:	2/107
D1_DRO:	f:2/107
D1_AA:	AESHRLYVKGKHLSYQRSKRVNNPNVSLIKIEGVATPQDAQFYLGKRIAYVYRASKEVRGSKIRVMWGKVTRTHGNSGVVRATFRNNLPAKTFGASVRIFLYPSNI
D1_NR:	106
D1_MR:	0
D1_MM:	0
D1_IR:	0
D1_NO:	60
D1_NA:	6
D1_NB:	54
D1_FA:	 0.100
D1_FB:	 0.900
D1_CLASS:	beta
D1_KF:	 0.547
D1_KU:	 0.0001626
D1_DG:	 -4.89
##Unibegin	RL34A_YEAST
ND:	1
mRNA:	AUGGCCCAACGUGUUACUUUCAGAAGAAGAAAUCCAUACAACACCCGUUCUAACAAAAUCAAGGUUGUUAAGACCCCAGGUGGUAUUUUGCGUGCCCAACAUGUCAAGAAGUUAGCUACCAGACCAAAGUGUGGUGACUGUGGUAGCGCUUUGCAAGGUAUCUCUACUUUGAGACCAAGACAAUACGCCACUGUUUCCAAGACCCACAAGACUGUUUCCAGAGCUUACGGUGGUUCCAGAUGUGCCAACUGUGUUAAGGAAAGAAUUAUUAGAGCUUUCUUGAUCGAAGAACAAAAAAUUGUCAAGAAGGUUGUCAAGGAACAAACCGAAGCUGCCAAGAAAUCUGAAAAGAAGGCUAAGAAAUAA
TAA:	MAQRVTFRRRNPYNTRSNKIKVVKTPGGILRAQHVKKLATRPKCGDCGSALQGISTLRPRQYATVSKTHKTVSRAYGGSRCANCVKERIIRAFLIEEQKIVKKVVKEQTEAAKKSEKKAKK
SCL:	cytoplasm
LSD:	GFP
UFA:	Y
APA_W:	23600
#Dombegin	1
D1_PDBC:	3U5E-g
D1_DB:	dp
D1_DRC:	2/113
D1_DRO:	g:2/113
D1_AA:	AQRVTFRRRNPYNTRSNKIKVVKTPGGILRAQHVKKLATRPKCGDCGSALQGISTLRPRQYATVSKTHKTVSRAYGGSRCANCVKERIIRAFLIEEQKIVKKVVKEQTEAAK
D1_NR:	112
D1_MR:	0
D1_MM:	0
D1_IR:	0
D1_NO:	46
D1_NA:	38
D1_NB:	8
D1_FA:	 0.826
D1_FB:	 0.174
D1_CLASS:	alpha
D1_KF:	 164.4
D1_KU:	 0.04718
D1_DG:	 -4.911
##Unibegin	RL35A_YEAST
ND:	1
mRNA:	AUGGCCGGUGUUAAAGCUUACGAACUAAGAACCAAAUCCAAGGAACAAUUGGCUUCUCAAUUGGUUGACUUGAAAAAGGAGUUGGCUGAAUUGAAGGUCCAAAAGUUGUCCAGACCAUCUUUGCCAAAGAUCAAGACCGUCAGAAAGAGUAUCGCCUGUGUCUUGACCGUCAUCAACGAACAACAAAGAGAAGCUGUUAGACAAUUAUACAAGGGUAAGAAGUACCAACCAAAGGACUUGAGAGCCAAGAAGACCAGAGCUUUGAGAAGAGCUUUGACCAAAUUCGAAGCUUCCCAAGUUACCGAAAAGCAAAGAAAGAAGCAAAUCGCUUUCCCACAAAGAAAGUACGCUAUUAAGGCUUAA
TAA:	MAGVKAYELRTKSKEQLASQLVDLKKELAELKVQKLSRPSLPKIKTVRKSIACVLTVINEQQREAVRQLYKGKKYQPKDLRAKKTRALRRALTKFEASQVTEKQRKKQIAFPQRKYAIKA
SCL:	cytoplasm
LSD:	GFP
UFA:	Y
APA_W:	not visualized
#Dombegin	1
D1_PDBC:	3O58-c
D1_DB:	dp
D1_DRC:	1/68
D1_DRO:	c:1/68
D1_AA:	MAGVKAYELRTKSKEQLASQLVDLKKELAELKVQKLSRPSLPKIKTVRKSIACVLTVINEQQREAVRQ
D1_NR:	68
D1_MR:	0
D1_MM:	0
D1_IR:	0
D1_NO:	39
D1_NA:	39
D1_NB:	0
D1_FA:	 1.000
D1_FB:	 0.000
D1_CLASS:	alpha
D1_KF:	 2127
D1_KU:	 15.04
D1_DG:	 -2.982
##Unibegin	RL36A_YEAST
ND:	1
mRNA:	AUGACCGUUAAGACAGGAAUUGCUAUUGGUUUAAACAAAGGUAAGAAGGUCACUAGCAUGACCCCAGCUCCAAAAAUCUCUUACAAGAAAGGUGCUGCUUCCAACAGAACCAAGUUCGUAAGAUCUUUGGUCAGAGAAAUCGCUGGUUUGUCUCCAUACGAAAGAAGAUUGAUUGAUCUAAUAAGAAACUCUGGUGAAAAGAGAGCUAGAAAGGUCGCCAAGAAGAGAUUGGGUUCUUUCACCAGAGCCAAGGCUAAGGUCGAAGAAAUGAACAACAUCAUUGCUGCUUCUCGUCGUCACUAA
TAA:	MTVKTGIAIGLNKGKKVTSMTPAPKISYKKGAASNRTKFVRSLVREIAGLSPYERRLIDLIRNSGEKRARKVAKKRLGSFTRAKAKVEEMNNIIAASRRH
SCL:	cytoplasm
LSD:	GFP
UFA:	Y
APA_W:	31600
#Dombegin	1
D1_PDBC:	3U5E-i
D1_DB:	dp
D1_DRC:	2/100
D1_DRO:	i:2/100
D1_AA:	TVKTGIAIGLNKGKKVTSMTPAPKISYKKGAASNRTKFVRSLVREIAGLSPYERRLIDLIRNSGEKRARKVAKKRLGSFTRAKAKVEEMNNIIAASRRH
D1_NR:	99
D1_MR:	0
D1_MM:	0
D1_IR:	0
D1_NO:	55
D1_NA:	55
D1_NB:	0
D1_FA:	 1.000
D1_FB:	 0.000
D1_CLASS:	alpha
D1_KF:	 341.9
D1_KU:	 0.2529
D1_DG:	 -4.341
##Unibegin	RL37A_YEAST
ND:	1
mRNA:	AUGGGUAAGGGUACUCCUUCAUUCGGUAAACGUCACAACAAGUCCCACACUUUGUGUAACAGAUGUGGUCGUCGUUCUUUCCAUGUUCAAAAGAAGACCUGUUCCUCCUGUGGUUAUCCAGCUGCUAAGACCAGAUCUUACAACUGGGGUGCCAAGGCUAAGAGAAGACACACUACUGGUACUGGUAGAAUGAGAUACUUGAAACACGUUUCAAGAAGAUUCAAGAACGGUUUCCAAACCGGCUCUGCUUCUAAGGCUUCUGCUUAA
TAA:	MGKGTPSFGKRHNKSHTLCNRCGRRSFHVQKKTCSSCGYPAAKTRSYNWGAKAKRRHTTGTGRMRYLKHVSRRFKNGFQTGSASKASA
SCL:	cytoplasm
LSD:	GFP
UFA:	Y
APA_W:	21800
#Dombegin	1
D1_PDBC:	3U5E-j
D1_DB:	dp
D1_DRC:	2/88
D1_DRO:	j:2/88
D1_AA:	GKGTPSFGKRHNKSHTLCNRCGRRSFHVQKKTCSSCGYPAAKTRSYNWGAKAKRRHTTGTGRMRYLKHVSRRFKNGFQTGSASKASA
D1_NR:	87
D1_MR:	0
D1_MM:	0
D1_IR:	0
D1_NO:	28
D1_NA:	22
D1_NB:	6
D1_FA:	 0.786
D1_FB:	 0.214
D1_CLASS:	alpha
D1_KF:	 682.7
D1_KU:	 1.21
D1_DG:	 -3.815
##Unibegin	RL38_YEAST
ND:	1
mRNA:	AUGGCUAGAGAAAUCACCGACAUCAAACAAUUUUUGGAAUUGACCAGAAGAGCUGACGUUAAGACCGCCACUGUUAAGAUUAACAAAAAAUUGAACAAGGCCGGUAAGCCAUUCAGACAAACCAAGUUCAAGGUUAGAGGCUCUUCUUCUUUGUACACUUUGGUUAUCAACGAUGCUGGUAAGGCUAAGAAAUUGAUCCAAUCUUUGCCACCAACUUUGAAGGUUAACAGAUUAUAA
TAA:	MAREITDIKQFLELTRRADVKTATVKINKKLNKAGKPFRQTKFKVRGSSSLYTLVINDAGKAKKLIQSLPPTLKVNRL
SCL:	cytoplasm
LSD:	GFP
UFA:	Y
APA_W:	50200
#Dombegin	1
D1_PDBC:	3U5E-k
D1_DB:	dp
D1_DRC:	2/78
D1_DRO:	k:2/78
D1_AA:	AREITDIKQFLELTRRADVKTATVKINKKLNKAGKPFRQTKFKVRGSSSLYTLVINDAGKAKKLIQSLPPTLKVNRL
D1_NR:	77
D1_MR:	0
D1_MM:	0
D1_IR:	0
D1_NO:	53
D1_NA:	18
D1_NB:	35
D1_FA:	 0.340
D1_FB:	 0.660
D1_CLASS:	alpha-beta
D1_KF:	 61.55
D1_KU:	 0.08106
D1_DG:	 -3.993
##Unibegin	RL3_YEAST
ND:	1
mRNA:	AUGUCUCACAGAAAGUACGAAGCACCACGUCACGGUCAUUUAGGUUUCUUGCCAAGAAAGAGAGCUGCCUCCAUCAGAGCUAGAGUUAAGGCUUUUCCAAAGGAUGACAGAUCCAAGCCAGUUGCUCUAACUUCCUUCUUGGGUUACAAGGCUGGUAUGACCACCAUUGUCAGAGAUUUGGACAGACCAGGUUCUAAGUUCCACAAGCGUGAAGUUGUCGAAGCUGUCACCGUUGUUGACACUCCACCAGUUGUCGUUGUUGGUGUUGUCGGUUACGUCGAAACCCCAAGAGGUUUGAGAUCUUUGACCACCGUCUGGGCUGAACAUUUGUCUGACGAAGUCAAGAGAAGAUUCUACAAGAACUGGUACAAGUCUAAGAAGAAGGCUUUCACCAAAUACUCUGCCAAGUACGCUCAAGAUGGUGCUGGUAUUGAAAGAGAAUUGGCUAGAAUCAAGAAGUACGCUUCCGUCGUCAGAGUUUUGGUCCACACUCAAAUCAGAAAGACUCCAUUGGCUCAAAAGAAGGCUCAUUUGGCUGAAAUCCAAUUGAACGGUGGUUCCAUCUCUGAAAAGGUUGACUGGGCUCGUGAACAUUUCGAAAAGACUGUUGCUGUCGACAGCGUUUUUGAACAAAACGAAAUGAUUGACGCUAUUGCUGUCACCAAGGGUCACGGUUUCGAAGGUGUUACCCACAGAUGGGGUACUAAGAAAUUGCCAAGAAAGACUCACAGAGGUCUAAGAAAGGUUGCUUGUAUUGGUGCUUGGCAUCCAGCCCACGUUAUGUGGAGUGUUGCCAGAGCUGGUCAAAGAGGUUACCAUUCCAGAACCUCCAUUAACCACAAGAUUUACAGAGUCGGUAAGGGUGAUGAUGAAGCUAACGGUGCUACCAGCUUCGACAGAACCAAGAAGACUAUUACCCCAAUGGGUGGUUUCGUCCACUACGGUGAAAUUAAGAACGACUUCAUCAUGGUUAAAGGUUGUAUCCCAGGUAACAGAAAGAGAAUUGUUACUUUGAGAAAGUCUUUGUACACCAACACUUCUAGAAAGGCUUUGGAAGAAGUCAGCUUGAAGUGGAUUGACACUGCUUCUAAGUUCGGUAAGGGUAGAUUCCAAACCCCAGCUGAAAAGCAUGCUUUCAUGGGUACUUUGAAGAAGGACUUGUAA
TAA:	MSHRKYEAPRHGHLGFLPRKRAASIRARVKAFPKDDRSKPVALTSFLGYKAGMTTIVRDLDRPGSKFHKREVVEAVTVVDTPPVVVVGVVGYVETPRGLRSLTTVWAEHLSDEVKRRFYKNWYKSKKKAFTKYSAKYAQDGAGIERELARIKKYASVVRVLVHTQIRKTPLAQKKAHLAEIQLNGGSISEKVDWAREHFEKTVAVDSVFEQNEMIDAIAVTKGHGFEGVTHRWGTKKLPRKTHRGLRKVACIGAWHPAHVMWSVARAGQRGYHSRTSINHKIYRVGKGDDEANGATSFDRTKKTITPMGGFVHYGEIKNDFIMVKGCIPGNRKRIVTLRKSLYTNTSRKALEEVSLKWIDTASKFGKGRFQTPAEKHAFMGTLKKDL
SCL:	cytoplasm
LSD:	GFP
UFA:	Y
APA_W:	450
#Dombegin	1
D1_PDBC:	3U5E-B
D1_DB:	dp
D1_DRC:	2/387
D1_DRO:	B:2/387
D1_AA:	SHRKYEAPRHGHLGFLPRKRAASIRARVKAFPKDDRSKPVALTSFLGYKAGMTTIVRDLDRPGSKFHKREVVEAVTVVDTPPVVVVGVVGYVETPRGLRSLTTVWAEHLSDEVKRRFYKNWYKSKKKAFTKYSAKYAQDGAGIERELARIKKYASVVRVLVHTQIRKTPLAQKKAHLAEIQLNGGSISEKVDWAREHFEKTVAVDSVFEQNEMIDAIAVTKGHGFEGVTHRWGTKKLPRKTHRGLRKVACIGAWHPAHVMWSVARAGQRGYHSRTSINHKIYRVGKGDDEANGATSFDRTKKTITPMGGFVHYGEIKNDFIMVKGCIPGNRKRIVTLRKSLYTNTSRKALEEVSLKWIDTASKFGKGRFQTPAEKHAFMGTLKKDL
D1_NR:	386
D1_MR:	0
D1_MM:	0
D1_IR:	0
D1_NO:	165
D1_NA:	52
D1_NB:	113
D1_FA:	 0.315
D1_FB:	 0.685
D1_CLASS:	alpha-beta
D1_KF:	 3.787e-11
D1_KU:	 1.377e-25
D1_DG:	 -20.02
##Unibegin	RL401_YEAST
ND:	1
mRNA:	AUGCAAAUUUUUGUCAAGACUUUGACUGGUAAGACCAUCACUUUGGAAGUUGAAUCUUCUGACACUAUUGACAAUGUCAAGUCAAAGAUUCAAGACAAGGAAGGUAUCCCACCUGACCAACAAAGAUUGAUCUUUGCUGGUAAGCAAUUGGAAGACGGUAGAACCUUGUCUGACUACAACAUUCAAAAAGAAUCCACUUUGCACUUAGUCUUGAGAUUGAGAGGUGGUAUCAUUGAACCAUCUUUGAAAGCUUUGGCUUCCAAGUACAACUGUGACAAAUCUGUUUGCCGUAAGUGUUAUGCUAGAUUGCCACCAAGAGCUACCAACUGUAGAAAGAGAAAGUGUGGUCACACCAACCAAUUGCGUCCAAAGAAGAAGUUAAAAUGA
TAA:	MQIFVKTLTGKTITLEVESSDTIDNVKSKIQDKEGIPPDQQRLIFAGKQLEDGRTLSDYNIQKESTLHLVLRLRGGIIEPSLKALASKYNCDKSVCRKCYARLPPRATNCRKRKCGHTNQLRPKKKLK
SCL:	cytoplasm,nucleus
LSD:	GFP
UFA:	Y
APA_W:	11800
#Dombegin	1
D1_PDBC:	3U5E-m
D1_DB:	dp
D1_DRC:	77/128
D1_DRO:	m:77/128
D1_AA:	IIEPSLKALASKYNCDKSVCRKCYARLPPRATNCRKRKCGHTNQLRPKKKLK
D1_NR:	52
D1_MR:	0
D1_MM:	0
D1_IR:	0
D1_NO:	20
D1_NA:	12
D1_NB:	8
D1_FA:	 0.600
D1_FB:	 0.400
D1_CLASS:	alpha-beta
D1_KF:	 778
D1_KU:	 8.826
D1_DG:	 -2.697
##Unibegin	RL43A_YEAST
ND:	1
mRNA:	AUGGCUAAAAGAACUAAGAAGGUUGGUAUCACUGGUAAGUACGGUGUCCGUUAUGGUUCCUCUUUGAGAAGACAAGUCAAGAAGUUGGAAAUCCAACAACACGCUAGAUACGAUUGUUCUUUCUGUGGUAAGAAGACCGUCAAGAGAGGUGCUGCUGGUAUUUGGACUUGUUCCUGUUGUAAGAAGACCGUCGCUGGUGGUGCUUACACUGUCUCCACUGCUGCUGCCGCCACCGUUAGAUCUACCAUCAGAAGAUUGAGAGAAAUGGUUGAAGCUUGA
TAA:	MAKRTKKVGITGKYGVRYGSSLRRQVKKLEIQQHARYDCSFCGKKTVKRGAAGIWTCSCCKKTVAGGAYTVSTAAAATVRSTIRRLREMVEA
SCL:	cytoplasm
LSD:	GFP
UFA:	Y
APA_W:	44600
#Dombegin	1
D1_PDBC:	3U5I-p
D1_DB:	dp
D1_DRC:	2/92
D1_DRO:	p:2/92
D1_AA:	AKRTKKVGITGKYGVRYGSSLRRQVKKLEIQQHARYDCSFCGKKTVKRGAAGIWTCSCCKKTVAGGAYTVSTAAAATVRSTIRRLREMVEA
D1_NR:	91
D1_MR:	0
D1_MM:	0
D1_IR:	0
D1_NO:	49
D1_NA:	39
D1_NB:	10
D1_FA:	 0.796
D1_FB:	 0.204
D1_CLASS:	alpha
D1_KF:	 541.1
D1_KU:	 0.7168
D1_DG:	 -3.99
##Unibegin	RL44A_YEAST
ND:	1
mRNA:	AUGGUUAACGUUCCAAAGACCAGAAAGACCUACUGUAAGGGUAAGACCUGUCGUAAGCACACUCAACACAAGGUUACUCAAUACAAAGCUGGUAAGGCUUCCUUGUUUGCCCAAGGUAAGAGACGUUAUGACCGUAAACAAUCUGGUUUCGGUGGUCAAACCAAGCCUGUUUUCCACAAGAAAGCUAAGACUACCAAGAAGGUUGUUUUGAGAUUGGAAUGUGUCAAAUGUAAGACCAGAGCCCAAUUGACCUUGAAGAGAUGCAAGCACUUCGAAUUGGGUGGUGAAAAGAAGCAAAAGGGUCAAGCUUUGCAAUUCUGA
TAA:	MVNVPKTRKTYCKGKTCRKHTQHKVTQYKAGKASLFAQGKRRYDRKQSGFGGQTKPVFHKKAKTTKKVVLRLECVKCKTRAQLTLKRCKHFELGGEKKQKGQALQF
SCL:	cytoplasm
LSD:	GFP
UFA:	Y
APA_W:	13600
#Dombegin	1
D1_PDBC:	3O58-f
D1_DB:	dp
D1_DRC:	2/96
D1_DRO:	f:2/96
D1_AA:	VNVPKTRKTYCKGKTCRKHTQHKVTQYKAGKASLFAQGKRRYDRKQSGFGGQTKPVFHKKAKTTKKVVLRLECVKCKTRAQLTLKRCKHFELGGE
D1_NR:	95
D1_MR:	0
D1_MM:	0
D1_IR:	0
D1_NO:	16
D1_NA:	6
D1_NB:	10
D1_FA:	 0.375
D1_FB:	 0.625
D1_CLASS:	alpha-beta
D1_KF:	 10.65
D1_KU:	 0.002976
D1_DG:	 -4.927
##Unibegin	RL4A_YEAST
ND:	2
mRNA:	AUGUCCCGUCCACAAGUUACUGUUCACUCUUUGACUGGUGAAGCUACUGCCAAUGCCUUGCCAUUGCCAGCUGUCUUCUCCGCUCCUAUCCGUCCAGACAUUGUCCACACUGUUUUCACCUCUGUGAACAAGAACAAGAGACAAGCUUACGCUGUUUCUGAAAAGGCUGGUCACCAAACCUCCGCUGAAUCCUGGGGUACCGGUCGUGCCGUCGCUCGUAUUCCAAGAGUUGGUGGUGGUGGUACCGGUAGAUCCGGUCAAGGUGCCUUCGGUAACAUGUGUCGUGGUGGUCGUAUGUUUGCUCCAACUAAGACCUGGAGAAAGUGGAACGUUAAGGUUAACCACAACGAAAAGCGUUACGCCACUGCUUCUGCUAUUGCUGCUACUGCUGUUGCCUCUUUGGUCUUGGCCAGAGGUCACAGAGUCGAAAAGAUUCCAGAAAUCCCAUUGGUUGUCUCCACUGACUUGGAAUCUAUUCAAAAGACCAAGGAAGCUGUUGCUGCUUUGAAGGCUGUUGGUGCUCACUCCGACUUGUUGAAGGUCUUGAAGUCCAAGAAAUUGAGAGCCGGUAAGGGUAAGUACAGAAACAGAAGAUGGACUCAAAGAAGAGGUCCAUUAGUUGUCUACGCUGAAGACAACGGUAUCGUCAAGGCCUUGAGAAACGUUCCAGGUGUUGAAACUGCCAACGUUGCUUCUUUGAACUUGUUGCAAUUGGCUCCAGGUGCUCACUUGGGUAGAUUCGUUAUCUGGACCGAAGCUGCUUUCACCAAGUUGGACCAAGUCUGGGGUUCCGAAACCGUUGCCUCCUCCAAGGUCGGCUACACUUUGCCAUCCCAUAUCAUCUCCACUUCUGAUGUCACCAGAAUUAUCAACUCUUCCGAAAUCCAAUCUGCUAUCAGACCAGCUGGCCAAGCUACUCAAAAGCGUACUCACGUUUUGAAGAAGAACCCAUUGAAGAACAAGCAAGUCUUGUUGAGAUUGAACCCUUACGCCAAGGUCUUUGCUGCUGAAAAGCUAGGUUCCAAGAAGGCUGAAAAGACUGGUACCAAGCCAGCUGCUGUUUUCACCGAAACUUUGAAACACGAUUAA
TAA:	MSRPQVTVHSLTGEATANALPLPAVFSAPIRPDIVHTVFTSVNKNKRQAYAVSEKAGHQTSAESWGTGRAVARIPRVGGGGTGRSGQGAFGNMCRGGRMFAPTKTWRKWNVKVNHNEKRYATASAIAATAVASLVLARGHRVEKIPEIPLVVSTDLESIQKTKEAVAALKAVGAHSDLLKVLKSKKLRAGKGKYRNRRWTQRRGPLVVYAEDNGIVKALRNVPGVETANVASLNLLQLAPGAHLGRFVIWTEAAFTKLDQVWGSETVASSKVGYTLPSHIISTSDVTRIINSSEIQSAIRPAGQATQKRTHVLKKNPLKNKQVLLRLNPYAKVFAAEKLGSKKAEKTGTKPAAVFTETLKHD
SCL:	cytoplasm
LSD:	GFP
UFA:	Y
APA_W:	not visualized
#Dombegin	1
D1_PDBC:	3U5I-C
D1_DB:	dp
D1_DRC:	104/362
D1_DRO:	C:104/362
D1_AA:	KTWRKWNVKVNHNEKRYATASAIAATAVASLVLARGHRVEKIPEIPLVVSTDLESIQKTKEAVAALKAVGAHSDLLKVLKSKKLRAGKGKYRNRRWTQRRGPLVVYAEDNGIVKALRNVPGVETANVASLNLLQLAPGAHLGRFVIWTEAAFTKLDQVWGSETVASSKVGYTLPSHIISTSDVTRIINSSEIQSAIRPAGQATQKRTHVLKKNPLKNKQVLLRLNPYAKVFAAEKLGSKKAEKTGTKPAAVFTETLKHD
D1_NR:	259
D1_MR:	0
D1_MM:	0
D1_IR:	0
D1_NO:	124
D1_NA:	105
D1_NB:	19
D1_FA:	 0.847
D1_FB:	 0.153
D1_CLASS:	alpha
D1_KF:	 0.07252
D1_KU:	 4.672e-10
D1_DG:	 -11.36
#Dombegin	2
D2_PDBC:	3U5I-C
D2_DB:	dp
D2_DRC:	51/103
D2_DRO:	C:51/103
D2_AA:	AVSEKAGHQTSAESWGTGRAVARIPRVGGGGTGRSGQGAFGNMCRGGRMFAPT
D2_NR:	53
D2_MR:	0
D2_MM:	0
D2_IR:	0
D2_NO:	7
D2_NA:	0
D2_NB:	7
D2_FA:	 0.000
D2_FB:	 1.000
D2_CLASS:	beta
D2_KF:	 268.8
D2_KU:	 4.634
D2_DG:	 -2.445
##Unibegin	RL5_YEAST
ND:	1
mRNA:	AUGGCUUUCCAAAAAGACGCUAAGUCCUCUGCUUACUCCUCUCGUUUCCAAACUCCUUUCAGAAGAAGAAGAGAAGGUAAGACUGAUUACUACCAAAGAAAGAGAUUGGUCACCCAACACAAGGCCAAGUACAACACUCCAAAGUACAGAUUGGUUGUUAGAUUCACUAACAAGGAUAUCAUCUGUCAAAUCAUCUCUUCUACCAUCACUGGUGAUGUCGUCUUAGCUGCUGCCUACUCCCACGAAUUGCCAAGAUACGGUAUUACCCACGGUUUGACCAACUGGGCUGCUGCUUACGCUACUGGUUUGUUGAUCGCCAGAAGAACCUUGCAAAAGUUGGGUUUGGACGAAACUUACAAGGGUGUUGAAGAAGUUGAAGGUGAAUACGAAUUGACCGAAGCUGUUGAAGAUGGUCCACGUCCAUUCAAGGUCUUCUUGGAUAUUGGUUUGCAAAGAACCACCACUGGUGCCAGAGUUUUCGGUGCUCUAAAGGGUGCUUCUGACGGUGGUUUGUACGUUCCUCACUCCGAAAACAGAUUCCCAGGUUGGGACUUCGAAACCGAAGAAAUUGACCCAGAAUUAUUGAGAUCUUACAUCUUUGGUGGCCACGUUUCCCAAUACAUGGAAGAAUUAGCUGACGAUGAUGAAGAAAGAUUCUCUGAAUUAUUCAAGGGUUACCUAGCUGACGACAUUGAUGCUGACUCUUUGGAAGACAUCUACACUUCUGCUCACGAAGCUAUCAGAGCUGACCCAGCUUUCAAGCCAACUGAAAAGAAAUUCACCAAGGAACAAUACGCUGCUGAAUCCAAGAAGUACAGACAAACCAAAUUGUCCAAGGAAGAAAGAGCUGCUCGUGUUGCUGCCAAGAUCGCUGCUUUGGCUGGUCAACAAUAA
TAA:	MAFQKDAKSSAYSSRFQTPFRRRREGKTDYYQRKRLVTQHKAKYNTPKYRLVVRFTNKDIICQIISSTITGDVVLAAAYSHELPRYGITHGLTNWAAAYATGLLIARRTLQKLGLDETYKGVEEVEGEYELTEAVEDGPRPFKVFLDIGLQRTTTGARVFGALKGASDGGLYVPHSENRFPGWDFETEEIDPELLRSYIFGGHVSQYMEELADDDEERFSELFKGYLADDIDADSLEDIYTSAHEAIRADPAFKPTEKKFTKEQYAAESKKYRQTKLSKEERAARVAAKIAALAGQQ
SCL:	cytoplasm
LSD:	GFP
UFA:	Y
APA_W:	not visualized
#Dombegin	1
D1_PDBC:	3U5E-D
D1_DB:	dp
D1_DRC:	2/297
D1_DRO:	D:2/297
D1_AA:	AFQKDAKSSAYSSRFQTPFRRRREGKTDYYQRKRLVTQHKAKYNTPKYRLVVRFTNKDIICQIISSTITGDVVLAAAYSHELPRYGITHGLTNWAAAYATGLLIARRTLQKLGLDETYKGVEEVEGEYELTEAVEDGPRPFKVFLDIGLQRTTTGARVFGALKGASDGGLYVPHSENRFPGWDFETEEIDPELLRSYIFGGHVSQYMEELADDDEERFSELFKGYLADDIDADSLEDIYTSAHEAIRADPAFKPTEKKFTKEQYAAESKKYRQTKLSKEERAARVAAKIAALAGQQ
D1_NR:	296
D1_MR:	0
D1_MM:	0
D1_IR:	0
D1_NO:	98
D1_NA:	70
D1_NB:	28
D1_FA:	 0.714
D1_FB:	 0.286
D1_CLASS:	alpha
D1_KF:	 0.01121
D1_KU:	 4.881e-12
D1_DG:	 -12.98
##Unibegin	RL6A_YEAST
ND:	1
mRNA:	AUGAGUGCCCAAAAAGCUCCAAAGUGGUAUCCAUCCGAAGACGUCGCUGCUCUAAAGAAGACCAGAAAGGCUGCUCGCCCACAAAAGUUGCGUGCCUCUCUAGUUCCAGGUACCGUCUUGAUCUUACUAGCUGGUCGUUUCAGAGGUAAGAGAGUUGUUUACUUGAAGCAUCUAGAAGACAACACUUUGUUGAUUUCUGGUCCAUUCAAGGUCAAUGGUGUUCCUUUGAGAAGAGUCAAUGCUCGUUACGUCAUUGCUACCUCUACUAAGGUUUCUGUCGAAGGUGUCAACGUUGAAAAAUUCAAUGUCGAAUACUUUGCUAAGGAAAAAUUGACUAAGAAGGAAAAGAAGGAAGCUAACUUGUUCCCAGAACAACAAAACAAGGAAAUCAAGGCUGAACGUGUUGAAGACCAAAAGGUUGUCGACAAGGCUUUGAUUGCUGAAAUCAAGAAGACUCCAUUAUUGAAGCAAUACUUGUCUGCUUCUUUCUCUUUGAAGAACGGUGACAAGCCACACAUGUUGAAAUUUUAA
TAA:	MSAQKAPKWYPSEDVAALKKTRKAARPQKLRASLVPGTVLILLAGRFRGKRVVYLKHLEDNTLLISGPFKVNGVPLRRVNARYVIATSTKVSVEGVNVEKFNVEYFAKEKLTKKEKKEANLFPEQQNKEIKAERVEDQKVVDKALIAEIKKTPLLKQYLSASFSLKNGDKPHMLKF
SCL:	cytoplasm
LSD:	GFP
UFA:	Y
APA_W:	37100
#Dombegin	1
D1_PDBC:	3O58-F
D1_DB:	dp
D1_DRC:	1/176
D1_DRO:	F:1/176
D1_AA:	MSAQKAPKWYPSEDVAALKKTRKAARPQKLRASLVPGTVLILLAGRFRGKRVVYLKHLEDNTLLISGPFKVNGVPLRRVNARYVIATSTKVSVEGVNVEKFNVEYFAKEKLTKKEKKEANLFPEQQNKEIKAERVEDQKVVDKALIAEIKKTPLLKQYLSASFSLKNGDKPHMLKF
D1_NR:	176
D1_MR:	0
D1_MM:	0
D1_IR:	0
D1_NO:	32
D1_NA:	28
D1_NB:	4
D1_FA:	 0.875
D1_FB:	 0.125
D1_CLASS:	alpha
D1_KF:	 5.214
D1_KU:	 1.416e-05
D1_DG:	 -7.717
##Unibegin	RL7A_YEAST
ND:	3
mRNA:	AUGGCCGCUGAAAAAAUCUUGACCCCAGAAUCUCAGUUGAAGAAGUCUAAGGCUCAACAAAAGACUGCUGAACAAGUCGCUGCUGAAAGAGCUGCUCGUAAGGCUGCUAACAAGGAAAAGAGAGCCAUUAUUUUGGAAAGAAACGCCGCUUACCAAAAGGAAUACGAAACUGCUGAAAGAAACAUCAUUCAAGCUAAGCGUGAUGCCAAGGCUGCUGGUUCCUACUACGUCGAAGCUCAACACAAGUUGGUCUUCGUUGUCAGAAUCAAGGGUAUUAACAAGAUCCCACCUAAGCCAAGAAAGGUUCUACAAUUGCUAAGAUUGACAAGAAUCAACUCUGGUACAUUCGUCAAAGUUACCAAGGCUACUUUGGAACUAUUGAAGUUGAUUGAACCAUACGUUGCUUACGGUUACCCAUCGUACUCUACUAUUAGACAAUUGGUCUACAAGAGAGGUUUCGGUAAGAUCAACAAGCAAAGAGUUCCAUUGUCCGACAAUGCUAUCAUCGAAGCCAACUUGGGUAAGUAUGGUAUCUUGUCCAUUGACGAUUUGAUUCACGAAAUCAUCACUGUUGGUCCACACUUCAAGCAAGCUAACAACUUUUUGUGGCCAUUCAAGUUGUCCAACCCAUCUGGUGGUUGGGGUGUCCCAAGAAAGUUCAAGCACUUUAUCCAAGGUGGUUCUUUCGGUAACCGUGAAGAAUUCAUCAACAAAUUGGUUAAGUCCAUGAACUAA
TAA:	MAAEKILTPESQLKKSKAQQKTAEQVAAERAARKAANKEKRAIILERNAAYQKEYETAERNIIQAKRDAKAAGSYYVEAQHKLVFVVRIKGINKIPPKPRKVLQLLRLTRINSGTFVKVTKATLELLKLIEPYVAYGYPSYSTIRQLVYKRGFGKINKQRVPLSDNAIIEANLGKYGILSIDDLIHEIITVGPHFKQANNFLWPFKLSNPSGGWGVPRKFKHFIQGGSFGNREEFINKLVKSMN
SCL:	cytoplasm
LSD:	GFP
UFA:	Y
APA_W:	101000
#Dombegin	1
D1_PDBC:	3U5E-F
D1_DB:	dp
D1_DRC:	23/78
D1_DRO:	F:23/78
D1_AA:	AEQVAAERAARKAANKEKRAIILERNAAYQKEYETAERNIIQAKRDAKAAGSYYVE
D1_NR:	56
D1_MR:	0
D1_MM:	0
D1_IR:	0
D1_NO:	50
D1_NA:	46
D1_NB:	4
D1_FA:	 0.920
D1_FB:	 0.080
D1_CLASS:	alpha
D1_KF:	 4533
D1_KU:	 76.8
D1_DG:	 -2.455
#Dombegin	2
D2_PDBC:	3U5E-F
D2_DB:	dp
D2_DRC:	79/151
D2_DRO:	F:79/151
D2_AA:	AQHKLVFVVRIKGINKIPPKPRKVLQLLRLTRINSGTFVKVTKATLELLKLIEPYVAYGYPSYSTIRQLVYKR
D2_NR:	73
D2_MR:	0
D2_MM:	0
D2_IR:	0
D2_NO:	49
D2_NA:	33
D2_NB:	16
D2_FA:	 0.673
D2_FB:	 0.327
D2_CLASS:	alpha-beta
D2_KF:	 91.49
D2_KU:	 0.1701
D2_DG:	 -3.786
#Dombegin	3
D3_PDBC:	3U5E-F
D3_DB:	dp
D3_DRC:	152/203
D3_DRO:	F:152/203
D3_AA:	GFGKINKQRVPLSDNAIIEANLGKYGILSIDDLIHEIITVGPHFKQANNFLW
D3_NR:	52
D3_MR:	0
D3_MM:	0
D3_IR:	0
D3_NO:	33
D3_NA:	29
D3_NB:	4
D3_FA:	 0.879
D3_FB:	 0.121
D3_CLASS:	alpha
D3_KF:	 5888
D3_KU:	 133.5
D3_DG:	 -2.28
##Unibegin	RL8A_YEAST
ND:	1
mRNA:	AUGGCCCCAGGUAAGAAAGUCGCUCCAGCUCCAUUCGGUGCUAAGUCAACUAAGUCUAACAAGACUAGAAACCCAUUGACUCACUCUACUCCAAAGAACUUCGGUAUUGGUCAAGCUGUCCAACCAAAGAGAAACUUGUCCAGAUACGUCAAAUGGCCAGAAUACGUCAGAGUGCAAAGACAAAAGAAGAUCUUGUCCAUCAGAUUGAAGGUUCCUCCAACCAUUGCUCAAUUCCAAUACACUUUGGACAGAAACACCGCUGCCGAAACCUUCAAGUUGUUCAACAAGUACAGACCAGAAACUGCUGCUGAAAAGAAGGAAAGAUUGACCAAAGAAGCUGCCGCUGUUGCUGAAGGUAAGUCCAAGCAAGAUGCUUCUCCAAAGCCAUACGCUGUCAAGUACGGUUUGAACCACGUUGUUGCCUUGAUCGAAAACAAGAAGGCUAAGUUGGUUUUGAUUGCUAACGAUGUCGACCCAAUUGAAUUGGUUGUCUUUUUGCCAGCUUUGUGUAAGAAGAUGGGUGUUCCAUACGCCAUUGUCAAGGGUAAGGCUAGAUUGGGUACCUUGGUUAACCAAAAGACCUCUGCCGUUGCCGCUUUGACUGAAGUCAGAGCCGAAGACGAAGCUGCUUUGGCUAAGUUGGUUUCUACCAUUGACGCUAACUUCGCUGACAAAUACGAUGAAGUCAAGAAGCACUGGGGUGGUGGUAUCCUUGGUAACAAGGCUCAAGCCAAGAUGGACAAGAGAGCUAAGAACUCCGACUCCGCUUAA
TAA:	MAPGKKVAPAPFGAKSTKSNKTRNPLTHSTPKNFGIGQAVQPKRNLSRYVKWPEYVRVQRQKKILSIRLKVPPTIAQFQYTLDRNTAAETFKLFNKYRPETAAEKKERLTKEAAAVAEGKSKQDASPKPYAVKYGLNHVVALIENKKAKLVLIANDVDPIELVVFLPALCKKMGVPYAIVKGKARLGTLVNQKTSAVAALTEVRAEDEAALAKLVSTIDANFADKYDEVKKHWGGGILGNKAQAKMDKRAKNSDSA
SCL:	cytoplasm
LSD:	GFP
UFA:	Y
APA_W:	238000
#Dombegin	1
D1_PDBC:	3U5E-G
D1_DB:	dp
D1_DRC:	24/256
D1_DRO:	G:24/256
D1_AA:	NPLTHSTPKNFGIGQAVQPKRNLSRYVKWPEYVRVQRQKKILSIRLKVPPTIAQFQYTLDRNTAAETFKLFNKYRPETAAEKKERLTKEAAAVAEGKSKQDASPKPYAVKYGLNHVVALIENKKAKLVLIANDVDPIELVVFLPALCKKMGVPYAIVKGKARLGTLVNQKTSAVAALTEVRAEDEAALAKLVSTIDANFADKYDEVKKHWGGGILGNKAQAKMDKRAKNSDSA
D1_NR:	233
D1_MR:	0
D1_MM:	0
D1_IR:	0
D1_NO:	135
D1_NA:	116
D1_NB:	19
D1_FA:	 0.859
D1_FB:	 0.141
D1_CLASS:	alpha
D1_KF:	 0.2726
D1_KU:	 1.166e-08
D1_DG:	 -10.22
##Unibegin	RL9A_YEAST
ND:	2
mRNA:	AUGAAAUACAUCCAAACUGAACAACAAAUCGAAGUCCCAGAAGGUGUCACUGUCAGCAUCAAGUCCAGAAUCGUCAAGGUUGUUGGUCCAAGAGGUACUUUGACCAAGAACUUGAAGCACAUUGAUGUUACCUUCACCAAGGUCAACAACCAAUUGAUCAAGGUUGCUGUUCACAACGGUGGCAGAAAGCACGUUGCUGCUUUGAGAACCGUCAAGUCUUUGGUUGACAACAUGAUCACUGGUGUCACCAAGGGUUACAAGUACAAGAUGAGAUACGUCUACGCGCAUUUCCCAAUCAACGUCAACAUUGUUGAAAAGGAUGGUGCCAAAUUCAUUGAAGUCAGAAACUUUUUGGGUGACAAGAAGAUCAGAAACGUUCCAGUUAGAGAUGGUGUUACUAUCGAAUUUUCCACCAACGUUAAGGACGAAAUUGUCUUGUCAGGUAACUCUGUCGAAGACGUUUCCCAAAACGCUGCUGACUUGCAACAAAUCUGUCGUGUCAGAAACAAGGAUAUCCGUAAAUUUUUGGACGGUAUCUACGUUUCUCACAAGGGUUUUAUUACUGAAGAUUUAUAA
TAA:	MKYIQTEQQIEVPEGVTVSIKSRIVKVVGPRGTLTKNLKHIDVTFTKVNNQLIKVAVHNGGRKHVAALRTVKSLVDNMITGVTKGYKYKMRYVYAHFPINVNIVEKDGAKFIEVRNFLGDKKIRNVPVRDGVTIEFSTNVKDEIVLSGNSVEDVSQNAADLQQICRVRNKDIRKFLDGIYVSHKGFITEDL
SCL:	cytoplasm
LSD:	GFP
UFA:	Y
APA_W:	52400
#Dombegin	1
D1_PDBC:	3U5E-H
D1_DB:	dp
D1_DRC:	1/85
D1_DRO:	H:1/85
D1_AA:	MKYIQTEQQIEVPEGVTVSIKSRIVKVVGPRGTLTKNLKHIDVTFTKVNNQLIKVAVHNGGRKHVAALRTVKSLVDNMITGVTKG
D1_NR:	85
D1_MR:	0
D1_MM:	0
D1_IR:	0
D1_NO:	63
D1_NA:	23
D1_NB:	40
D1_FA:	 0.365
D1_FB:	 0.635
D1_CLASS:	alpha-beta
D1_KF:	 28.07
D1_KU:	 0.01856
D1_DG:	 -4.408
#Dombegin	2
D2_PDBC:	3U5E-H
D2_DB:	dp
D2_DRC:	86/191
D2_DRO:	H:86/191
D2_AA:	YKYKMRYVYAHFPINVNIVEKDGAKFIEVRNFLGDKKIRNVPVRDGVTIEFSTNVKDEIVLSGNSVEDVSQNAADLQQICRVRNKDIRKFLDGIYVSHKGFITEDL
D2_NR:	106
D2_MR:	0
D2_MM:	0
D2_IR:	0
D2_NO:	60
D2_NA:	17
D2_NB:	43
D2_FA:	 0.283
D2_FB:	 0.717
D2_CLASS:	beta
D2_KF:	 0.547
D2_KU:	 0.0001626
D2_DG:	 -4.89
##Unibegin	RNA15_YEAST
ND:	2
mRNA:	AUGAAUAGGCAGAGCGGUGUGAAUGCGGGGGUACAGAACAACCCACCAUCCCGAGUGGUGUAUCUGGGUUCUAUACCAUACGAUCAAACAGAGGAGCAGAUACUUGAUUUAUGUAGUAAUGUUGGGCCCGUGAUCAAUUUGAAAAUGAUGUUCGACCCCCAAACUGGUAGGUCGAAAGGGUACGCGUUUAUUGAAUUUAGAGAUUUAGAGUCCAGUGCCAGCGCAGUACGUAAUUUGAAUGGAUACCAAUUAGGCUCUAGGUUUUUGAAAUGCGGUUACUCCAGCAAUAGUGAUAUAUCGGGAGUUUCACAACAGCAACAACAACAGUACAACAACAUUAAUGGGAACAAUAACAACAAUGGAAAUAAUAAUAAUAAUAGUAAUGGGCCGGACUUUCAAAACAGCGGAAAUGCCAAUUUUCUAAGUCAAAAGUUUCCAGAAUUGCCCUCUGGUAUCGACGUUAACAUAAACAUGACCACCCCUGCUAUGAUGAUAUCGAGCGAACUAGCUAAAAAACCGAAAGAGGUGCAGUUGAAAUUUUUACAAAAAUUCCAAGAAUGGACAAGAGCGCAUCCUGAAGAUGCUGUUUCGCUAUUAGAGCUGUGUCCACAGUUGAGUUUUGUUACGGCUGAAUUAUUGCUAACGAAUGGGAUAUGUAAAGUGGAUGAUUUGAUCCCGUUAGCUUCCAGGCCGCAAGAAGAGGCAUCGGCUACGAAUAACAAUAGCGUGAACGAGGUGGUGGAUCCAGCUGUGCUUAACAAACAGAAAGAACUACUGAAACAGGUGUUACAACUGAAUGACAGUCAAAUUUCUAUCUUGCCCGAUGAUGAAAGGAUGGCUAUUUGGGACUUAAAACAAAAAGCAUUAAGGGGAGAAUUUGGUGCAUUUUGA
TAA:	MNRQSGVNAGVQNNPPSRVVYLGSIPYDQTEEQILDLCSNVGPVINLKMMFDPQTGRSKGYAFIEFRDLESSASAVRNLNGYQLGSRFLKCGYSSNSDISGVSQQQQQQYNNINGNNNNNGNNNNNSNGPDFQNSGNANFLSQKFPELPSGIDVNINMTTPAMMISSELAKKPKEVQLKFLQKFQEWTRAHPEDAVSLLELCPQLSFVTAELLLTNGICKVDDLIPLASRPQEEASATNNNSVNEVVDPAVLNKQKELLKQVLQLNDSQISILPDDERMAIWDLKQKALRGEFGAF
SCL:	Nucleus.
LSD:	UNP
UFA:	Y
APA_W:	6350
#Dombegin	1
D1_PDBC:	2KM8-B
D1_DB:	cath
D1_DRC:	14/97
D1_DRO:	B:22/105
D1_AA:	NPPSRVVYLGSIPYDQTEEQILDLCSNVGPVINLKMMFDPQTGRSKGYAFIEFRDLESSASAVRNLNGYQLGSRFLKCGYSSNS
D1_NR:	84
D1_MR:	0
D1_MM:	0
D1_IR:	0
D1_NO:	35
D1_NA:	18
D1_NB:	17
D1_FA:	 0.514
D1_FB:	 0.486
D1_CLASS:	alpha-beta
D1_KF:	 30.95
D1_KU:	 0.0223
D1_DG:	 -4.357
#Dombegin	2
D2_PDBC:	2L9B-A
D2_DB:	dp
D2_DRC:	138/228
D2_DRO:	A:138/228
D2_AA:	ANFLSQKFPELPSGIDVNINMTTPAMMISSELAKKPKEVQLKFLQKFQEWTRAHPEDAVSLLELCPQLSFVTAELLLTNGICKVDDLIPLA
D2_NR:	91
D2_MR:	0
D2_MM:	1
D2_IR:	0
D2_NO:	64
D2_NA:	64
D2_NB:	0
D2_FA:	 1.000
D2_FB:	 0.000
D2_CLASS:	alpha
D2_KF:	 541.1
D2_KU:	 0.7168
D2_DG:	 -3.99
##Unibegin	RNT1_YEAST
ND:	1
mRNA:	AUGGGCUCAAAAGUAGCAGGUAAAAAGAAAACCCAGAAUGAUAAUAAACUAGAUAACGAAAAUGGUUCACAGCAGCGCGAAAAUAUCAAUACCAAGACGCUUUUGAAAGGCAACCUUAAGAUAUCAAAUUACAAAUAUCUUGAGGUGAUUCAACUAGAACAUGCUGUGACAAAAUUGGUGGAGUCUUACAAUAAAAUAAUUGAACUUUCACCAAAUUUGGUAGCUUACAAUGAAGCCGUUAACAAUCAAGAUAGAGUGCCUGUUCAGAUACUUCCUUCUCUAUCACGUUAUCAAUUAAAACUGGCAGCUGAAUUAAAAACCUUACAUGAUCUUAAAAAAGACGCAAUUUUGACAGAAAUUACUGAUUAUGAAAAUGAAUUUGAUACUGAACAAAAGCAACCUAUAUUGCAAGAAAUCAGUAAAGCUGAUAUGGAAAAGUUAGAGAAGCUAGAACAAGUUAAAAGGGAAAAGCGAGAGAAAAUAGAUGUAAAUGUGUACGAAAAUUUAAAUGAAAAGGAAGAUGAAGAAGAAGACGAAGGAGAAGAUAGCUAUGACCCAACAAAGGCUGGUGAUAUCGUCAAGGCAACAAAAUGGCCUCCAAAAUUACCAGAGAUUCAAGAUUUAGCGAUUAGGGCCAGGGUAUUUAUUCACAAAUCCACAAUAAAGGAUAAAGUUUACUUGUCUGGAUCAGAAAUGAUCAACGCACAUAAUGAAAGACUAGAAUUCCUAGGCGAUUCGAUCUUAAAUUCUGUUAUGACAUUAAUUAUUUAUAACAAGUUUCCCGAUUACAGCGAGGGUCAGUUAUCAACAUUAAGGAUGAAUUUGGUAAGCAACGAACAGAUCAAACAAUGGUCAAUAAUGUACAAUUUCCAUGAGAAACUUAAGACAAAUUUUGACUUGAAGGAUGAAAAUUCCAAUUUUCAAAACGGCAAACUAAAACUGUAUGCAGAUGUGUUCGAAGCUUACAUUGGCGGCUUGAUGGAAGAUGAUCCAAGGAAUAAUUUGCCCAAAAUAAGAAAAUGGUUAAGAAAGCUUGCCAAACCUGUCAUUGAGGAGGCUACCCGUAAUCAAGUUGCCUUGGAGAAGACGGAUAAACUUGAUAUGAAUGCUAAAAGGCAGCUUUACUCUUUGAUUGGCUAUGCUUCAUUACGUCUACAUUAUGUUACCGUAAAAAAACCCACUGCAGUUGAUCCUAAUUCCAUAGUUGAGUGCAGAGUAGGUGAUGGAACAGUUUUAGGGACCGGUGUGGGCAGAAAUAUCAAAAUUGCGGGUAUUAGGGCUGCAGAAAAUGCUCUUCGUGACAAAAAAAUGUUAGAUUUUUACGCCAAACAAAGAGCUGCCAUUCCUAGGAGUGAAUCUGUGUUAAAAGAUCCCUCACAAAAGAAUAAGAAAAGAAAAUUCUCAGAUACAAGCUGA
TAA:	MGSKVAGKKKTQNDNKLDNENGSQQRENINTKTLLKGNLKISNYKYLEVIQLEHAVTKLVESYNKIIELSPNLVAYNEAVNNQDRVPVQILPSLSRYQLKLAAELKTLHDLKKDAILTEITDYENEFDTEQKQPILQEISKADMEKLEKLEQVKREKREKIDVNVYENLNEKEDEEEDEGEDSYDPTKAGDIVKATKWPPKLPEIQDLAIRARVFIHKSTIKDKVYLSGSEMINAHNERLEFLGDSILNSVMTLIIYNKFPDYSEGQLSTLRMNLVSNEQIKQWSIMYNFHEKLKTNFDLKDENSNFQNGKLKLYADVFEAYIGGLMEDDPRNNLPKIRKWLRKLAKPVIEEATRNQVALEKTDKLDMNAKRQLYSLIGYASLRLHYVTVKKPTAVDPNSIVECRVGDGTVLGTGVGRNIKIAGIRAAENALRDKKMLDFYAKQRAAIPRSESVLKDPSQKNKKRKFSDTS
SCL:	nucleolus,nucleus
LSD:	GFP
UFA:	Y
APA_W:	4970
#Dombegin	1
D1_PDBC:	1T4O-A
D1_DB:	cath
D1_DRC:	363/443
D1_DRO:	A:363/443
D1_AA:	TDKLDMNAKRQLYSLIGYASLRLHYVTVKKPTAVDPNSIVECRVGDGTVLGTGVGRNIKIAGIRAAENALRDKKMLDFYAK
D1_NR:	81
D1_MR:	0
D1_MM:	0
D1_IR:	0
D1_NO:	55
D1_NA:	36
D1_NB:	19
D1_FA:	 0.655
D1_FB:	 0.345
D1_CLASS:	alpha-beta
D1_KF:	 41.51
D1_KU:	 0.03874
D1_DG:	 -4.201
##Unibegin	RPA43_YEAST
ND:	2
mRNA:	AUGUCACAAGUAAAAAGAGCCAAUGAGAACCGCGAAACCGCAAGGUUCAUCAAGAAACACAAAAAACAGGUUACAAACCCAAUUGAUGAGAAAAAUGGAACUUCCAACUGUAUAGUGCGUGUUCCCAUUGCUCUCUAUGUUUCUUUGGCACCAAUGUAUUUAGAAAAUCCCUUGCAAGGUGUCAUGAAGCAGCACUUGAACCCAUUAGUAAUGAAAUAUAACAACAAAGUUGGAGGUGUUGUGCUAGGUUAUGAAGGGUUGAAAAUUCUUGAUGCUGAUCCUUUAAGCAAAGAAGAUACAUCAGAAAAACUAAUAAAAAUCACACCCGAUACCCCUUUUGGAUUUACUUGGUGCCAUGUAAACCUAUACGUUUGGCAGCCACAAGUUGGAGAUGUUUUGGAAGGUUACAUUUUCAUUCAAUCCGCCUCACACAUUGGUCUUUUGAUUCAUGAUGCGUUUAAUGCUAGUAUCAAAAAGAAUAAUAUCCCUGUGGAUUGGACCUUUGUCCAUAACGACGUGGAAGAAGAUGCUGACGUGAUAAACACAGAUGAAAAUAAUGGAAACAAUAAUAACGAAGAUAACAAGGAUAGCAAUGGUGGAAGCAAUAGUUUGGGCAAAUUUUCCUUUGGAAACAGAUCUUUGGGCCACUGGGUAGAUUCUAAUGGUGAACCCAUUGACGGUAAAUUGAGGUUCACAGUGAGAAAUGUUCAUACUACAGGAAGAGUUGUUUCUGUGGACGGUACAUUAAUAAGUGACGCCGACGAAGAAGGCAAUGGCUAUAACAGCUCUCGUUCCCAAGCUGAAAGUUUACCUAUAGUUUCAAACAAAAAAAUUGUAUUUGAUGACGAAGUUUCAAUCGAAAACAAAGAGAGCCACAAGGAACUAGACUUACCUGAAGUAAAAGAAGAUAAUGGUUCAGAGAUCGUAUACGAGGAAAACACCAGUGAAAGCAAUGAUGGUGAAUCGAGUGAUAGUGAUUAG
TAA:	MSQVKRANENRETARFIKKHKKQVTNPIDEKNGTSNCIVRVPIALYVSLAPMYLENPLQGVMKQHLNPLVMKYNNKVGGVVLGYEGLKILDADPLSKEDTSEKLIKITPDTPFGFTWCHVNLYVWQPQVGDVLEGYIFIQSASHIGLLIHDAFNASIKKNNIPVDWTFVHNDVEEDADVINTDENNGNNNNEDNKDSNGGSNSLGKFSFGNRSLGHWVDSNGEPIDGKLRFTVRNVHTTGRVVSVDGTLISDADEEGNGYNSSRSQAESLPIVSNKKIVFDDEVSIENKESHKELDLPEVKEDNGSEIVYEENTSESNDGESSDSD
SCL:	nucleolus
LSD:	GFP
UFA:	Y
APA_W:	4070
#Dombegin	1
D1_PDBC:	2RF4-A
D1_DB:	dp
D1_DRC:	22/128
D1_DRO:	A:22/128
D1_AA:	KQVTNPIDEKNGTSNCIVRVPIALYVSLAPMYLENPLQGVMKQHLNPLVMKYNNKVGGVVLGYEGLKILDADPLSKEDTSEKLIKITPDTPFGFTWCHVNLYVWQPQ
D1_NR:	107
D1_MR:	17
D1_MM:	0
D1_IR:	0
D1_NO:	49
D1_NA:	11
D1_NB:	38
D1_FA:	 0.224
D1_FB:	 0.776
D1_CLASS:	beta
D1_KF:	 0.4884
D1_KU:	 0.0001345
D1_DG:	 -4.936
#Dombegin	2
D2_PDBC:	2RF4-A
D2_DB:	dp
D2_DRC:	129/250
D2_DRO:	A:129/250
D2_AA:	VGDVLEGYIFIQSASHIGLLIHDAFNASIKKNNIPVDWTFVHNDVEEDADVINTDENNGNNNNEDNKDSNGGSNSLGKFSFGNRSLGHWVDSNGEPIDGKLRFTVRNVHTTGRVVSVDGTLI
D2_NR:	122
D2_MR:	38
D2_MM:	0
D2_IR:	0
D2_NO:	40
D2_NA:	5
D2_NB:	35
D2_FA:	 0.125
D2_FB:	 0.875
D2_CLASS:	beta
D2_KF:	 0.09022
D2_KU:	 7.872e-06
D2_DG:	 -5.628
##Unibegin	RPA49_YEAST
ND:	1
mRNA:	AUGUCCGUGAAAAGGUCUGUUUCUGAAAUCGAAAUUGAAAGUGUUCAAGAUCAACCCUCUGUUGCCGUGGGAAGUUUCUUCAAGGGCUUCCGUGCUCCCAGUGACACUACGUUCGACUUAUACAAAAAAAAGAAGUCUGAAAAGGACGAAUUCGUAUUACACGGUGAAAACGAGAGACUAGAAUACGAAGGUUAUACUGAUUCUUCUUCCCAAGCUUCGAACCAGUAUGUUGUGGGCCUAUUUAAUCCAGAAAAGAAAAGUAUUCAACUCUACAAGGCUCCCGUACUUGUUUCCAAAGUUGUAUCCAAGUCAAGCAAGAAUCUAAGGGGUCCAAAAAUAAAAAGUAAGAGUGAUACUCGUCCAUCUGCUUUGAGAAAUGCGUUGGGUGAAGCGUUUGGUACUAAAAAGGCUAAAAAAGCUAUUGCAGAUCUAGAAAGAAACCGUAUUGACUCUGAUAAGUUGACUGAUUCUGCUAUUGACAUUGUGGAUUCCGUGAGAACUGCAUCUAAGGAUUUACCAACUCGGGCUCAAUUGGAUGAAAUUACUUCCAACGAUAGACCUACUCCAUUAGCCAAUAUCGAUGCCACUGAUGUAGAACAAAUUUACCCAAUUGAAAGUAUAAUACCAAAGAAGGAAUUACAGUUUAUUCGCGUUUCAUCAAUUCUGAAAGAAGCGGAUAAGGAAAAGAAGUUGGAAUUGUUCCCAUACCAAAACAAUUCCAAGUAUGUGGCAAAGAAAUUGGACUCUUUGACACAACCUUCACAAAUGACCAAAUUACAGCUACUAUACUACUUAUCACUAUUACUGGGCGUAUACGAAAAUAGACGCGUGAAUAACAAGACGAAGUUGUUAGAAAGGUUGAACAGUCCUCCUGAAAUCUUGGUAGAUGGUAUCUUAAGCAGAUUUACCGUGAUAAAGCCUGGACAGUUUGGAAGAUCAAAGGAUCGCUCCUAUUUCAUUGACCCACAAAAUGAAGAUAAAAUCUUAUGCUACAUCUUGGCAAUCAUAAUGCAUUUGGAUAACUUCAUUGUUGAAAUCACACCCUUAGCACACGAAUUGAACUUGAAACCUUCCAAAGUUGUCAGUUUGUUCAGGGUACUUGGUGCUAUUGUCAAAGGUGCCACAGUGGCUCAAGCUGAGGCUUUUGGCAUUCCAAAAAGUACUGCAGCUUCUUAUAAAAUUGCCACUAUGAAAGUUCCAUUUAAGCUACCUGAAAUGACAAGAAGAGGAAGAGGUCCAAGACGUUAG
TAA:	MSVKRSVSEIEIESVQDQPSVAVGSFFKGFRAPSDTTFDLYKKKKSEKDEFVLHGENERLEYEGYTDSSSQASNQYVVGLFNPEKKSIQLYKAPVLVSKVVSKSSKNLRGPKIKSKSDTRPSALRNALGEAFGTKKAKKAIADLERNRIDSDKLTDSAIDIVDSVRTASKDLPTRAQLDEITSNDRPTPLANIDATDVEQIYPIESIIPKKELQFIRVSSILKEADKEKKLELFPYQNNSKYVAKKLDSLTQPSQMTKLQLLYYLSLLLGVYENRRVNNKTKLLERLNSPPEILVDGILSRFTVIKPGQFGRSKDRSYFIDPQNEDKILCYILAIIMHLDNFIVEITPLAHELNLKPSKVVSLFRVLGAIVKGATVAQAEAFGIPKSTAASYKIATMKVPFKLPEMTRRGRGPRR
SCL:	nucleolus
LSD:	GFP
UFA:	Y
APA_W:	low signal
#Dombegin	1
D1_PDBC:	3NFI-A
D1_DB:	dp
D1_DRC:	185/403
D1_DRO:	A:185/403
D1_AA:	DRPTPLANIDATDVEQIYPIESIIPKKELQFIRVSSILKEADKEKKLELFPYQNNSKYVAKKLDSLTQPSQMTKLQLLYYLSLLLGVYENRRVNNKTKLLERLNSPPEILVDGILSRFTVIKPGQFGRSKDRSYFIDPQNEDKILCYILAIIMHLDNFIVEITPLAHELNLKPSKVVSLFRVLGAIVKGATVAQAEAFGIPKSTAASYKIATMKVPFKL
D1_NR:	219
D1_MR:	0
D1_MM:	1
D1_IR:	0
D1_NO:	137
D1_NA:	123
D1_NB:	14
D1_FA:	 0.898
D1_FB:	 0.102
D1_CLASS:	alpha
D1_KF:	 0.5588
D1_KU:	 6.627e-08
D1_DG:	 -9.602
##Unibegin	RPAB1_YEAST
ND:	2
mRNA:	AUGGACCAAGAAAAUGAAAGAAACAUCUCAAGAUUAUGGAGAGCAUUCAGAACAGUAAAAGAAAUGGUUAAGGACAGGGGUUAUUUUAUCACUCAAGAGGAAGUCGAAUUGCCAUUGGAAGAUUUCAAGGCCAAGUAUUGUGACUCCAUGGGCAGACCACAACGUAAAAUGAUGUCCUUCCAGGCAAAUCCAACAGAAGAAUCUAUAUCAAAGUUCCCAGACAUGGGCUCCUUAUGGGUAGAAUUUUGUGAUGAGCCUUCCGUUGGUGUAAAGACAAUGAAGACUUUUGUUAUACAUAUUCAAGAAAAAAAUUUCCAAACAGGUAUCUUUGUUUACCAAAAUAAUAUUACACCAAGUGCAAUGAAAUUGGUGCCUUCUAUACCACCAGCCACCAUUGAAACUUUUAAUGAAGCUGCCUUAGUGGUUAAUAUUACUCACCACGAAUUGGUUCCAAAGCAUAUCAGAUUGAGUAGUGAUGAGAAAAGAGAGCUUUUAAAAAGGUAUAGAUUGAAGGAAUCCCAAUUGCCAAGAAUUCAAAGAGCUGAUCCUGUAGCCUUAUACUUGGGAUUGAAAAGAGGCGAAGUAGUUAAAAUCAUAAGAAAAAGUGAAACCUCUGGUCGUUAUGCCAGUUACAGAAUCUGUAUGUAG
TAA:	MDQENERNISRLWRAFRTVKEMVKDRGYFITQEEVELPLEDFKAKYCDSMGRPQRKMMSFQANPTEESISKFPDMGSLWVEFCDEPSVGVKTMKTFVIHIQEKNFQTGIFVYQNNITPSAMKLVPSIPPATIETFNEAALVVNITHHELVPKHIRLSSDEKRELLKRYRLKESQLPRIQRADPVALYLGLKRGEVVKIIRKSETSGRYASYRICM
SCL:	Nucleus.
LSD:	UNP
UFA:	Y
APA_W:	not visualized
#Dombegin	1
D1_PDBC:	1TWF-E
D1_DB:	cath
D1_DRC:	1/142
D1_DRO:	E:1/142
D1_AA:	MDQENERNISRLWRAFRTVKEMVKDRGYFITQEEVELPLEDFKAKYCDSMGRPQRKMMSFQANPTEESISKFPDMGSLWVEFCDEPSVGVKTMKTFVIHIQEKNFQTGIFVYQNNITPSAMKLVPSIPPATIETFNEAALVV
D1_NR:	142
D1_MR:	0
D1_MM:	0
D1_IR:	0
D1_NO:	96
D1_NA:	68
D1_NB:	28
D1_FA:	 0.708
D1_FB:	 0.292
D1_CLASS:	alpha
D1_KF:	 31.79
D1_KU:	 0.001027
D1_DG:	 -6.226
#Dombegin	2
D2_PDBC:	1TWF-E
D2_DB:	cath
D2_DRC:	143/215
D2_DRO:	E:143/215
D2_AA:	NITHHELVPKHIRLSSDEKRELLKRYRLKESQLPRIQRADPVALYLGLKRGEVVKIIRKSETSGRYASYRICM
D2_NR:	73
D2_MR:	0
D2_MM:	0
D2_IR:	0
D2_NO:	45
D2_NA:	23
D2_NB:	22
D2_FA:	 0.511
D2_FB:	 0.489
D2_CLASS:	alpha-beta
D2_KF:	 91.49
D2_KU:	 0.1701
D2_DG:	 -3.786
##Unibegin	RPAB2_YEAST
ND:	1
mRNA:	AUGUCAGACUACGAGGAGGCGUUUAACGACGGUAAUGAGAACUUCGAAGAUUUUGAUGUAGAGCAUUUUUCUGAUGAGGAGACUUAUGAGGAAAAACCUCAAUUCAAGGAUGGUGAAACAACCGAUGCCAACGGUAAGACCAUCGUUACUGGUGGUAAUGGCCCAGAAGAUUUUCAACAGCAUGAGCAAAUAAGAAGAAAGACACUUAAGGAAAAGGCCAUCCCAAAAGACCAAAGAGCAACUACUCCAUACAUGACCAAAUAUGAAAGGGCAAGAAUUUUAGGUACAAGAGCCCUACAAAUUUCCAUGAAUGCGCCAGUUUUUGUAGAUUUAGAAGGUGAAACUGAUCCAUUGCGUAUUGCCAUGAAGGAGUUGGCUGAAAAGAAAAUUCCUUUGGUUAUUAGAAGAUAUUUACCAGAUGGUUCCUUUGAGGACUGGAGUGUGGAGGAACUCAUUGUGGAUUUGUGA
TAA:	MSDYEEAFNDGNENFEDFDVEHFSDEETYEEKPQFKDGETTDANGKTIVTGGNGPEDFQQHEQIRRKTLKEKAIPKDQRATTPYMTKYERARILGTRALQISMNAPVFVDLEGETDPLRIAMKELAEKKIPLVIRRYLPDGSFEDWSVEELIVDL
SCL:	cytoplasm,nucleus
LSD:	GFP
UFA:	Y
APA_W:	6090
#Dombegin	1
D1_PDBC:	2NVX-F
D1_DB:	cath
D1_DRC:	68/155
D1_DRO:	F:68/155
D1_AA:	TLKEKAIPKDQRATTPYMTKYERARILGTRALQISMNAPVFVDLEGETDPLRIAMKELAEKKIPLVIRRYLPDGSFEDWSVEELIVDL
D1_NR:	88
D1_MR:	0
D1_MM:	0
D1_IR:	0
D1_NO:	37
D1_NA:	27
D1_NB:	10
D1_FA:	 0.730
D1_FB:	 0.270
D1_CLASS:	alpha
D1_KF:	 644
D1_KU:	 1.061
D1_DG:	 -3.858
##Unibegin	RPAB5_YEAST
ND:	1
mRNA:	AUGAUUGUCCCAGUCAGAUGUUUCUCAUGCGGUAAAGUUGUUGGUGACAAGUGGGAAAGCUACUUAAACUUGUUGCAAGAAGAUGAGUUGGAUGAAGGUACUGCAUUGUCAAGAUUAGGUCUAAAAAGAUACUGCUGUAGAAGAAUGAUUCUAACCCACGUCGAUCUUAUUGAAAAGUUUUUAAGAUACAACCCAUUAGAAAAAAGAGAUUAA
TAA:	MIVPVRCFSCGKVVGDKWESYLNLLQEDELDEGTALSRLGLKRYCCRRMILTHVDLIEKFLRYNPLEKRD
SCL:	nucleolus,nucleus
LSD:	GFP
UFA:	Y
APA_W:	5300
#Dombegin	1
D1_PDBC:	3FKI-J
D1_DB:	cath
D1_DRC:	1/66
D1_DRO:	J:1/66
D1_AA:	MIVPVRCFSCGKVVGDKWESYLNLLQEDELDEGTALSRLGLKRYCCRRMILTHVDLIEKFLRYNPL
D1_NR:	66
D1_MR:	0
D1_MM:	0
D1_IR:	0
D1_NO:	31
D1_NA:	31
D1_NB:	0
D1_FA:	 1.000
D1_FB:	 0.000
D1_CLASS:	alpha
D1_KF:	 2407
D1_KU:	 19.69
D1_DG:	 -2.894
##Unibegin	RPB11_YEAST
ND:	1
mRNA:	AUGAAUGCUCCAGACAGAUUCGAACUGUUCCUUCUGGGUGAAGGGGAAUCCAAGCUAAAGAUUGACCCCGACACCAAAGCCCCCAACGCAGUAGUGAUAACGUUUGAGAAGGAGGACCACACGUUGGGAAACCUGAUUCGUGCAGAACUUCUGAACGACAGAAAAGUGCUGUUUGCCGCUUACAAGGUUGAGCAUCCCUUCUUCGCUCGUUUCAAGCUGAGAAUACAGACCACCGAGGGCUACGACCCGAAGGAUGCCUUGAAAAACGCCUGUAACAGCAUCAUUAACAAGCUUGGCGCCCUGAAGACAAAUUUCGAAACCGAGUGGAACCUGCAAACUCUAGCCGCCGACGACGCAUUUUGA
TAA:	MNAPDRFELFLLGEGESKLKIDPDTKAPNAVVITFEKEDHTLGNLIRAELLNDRKVLFAAYKVEHPFFARFKLRIQTTEGYDPKDALKNACNSIINKLGALKTNFETEWNLQTLAADDAF
SCL:	nucleus
LSD:	GFP
UFA:	Y
APA_W:	4280
#Dombegin	1
D1_PDBC:	3I4M-K
D1_DB:	cath
D1_DRC:	1/116
D1_DRO:	K:1/116
D1_AA:	MNAPDRFELFLLGEGESKLKIDPDTKAPNAVVITFEKEDHTLGNLIRAELLNDRKVLFAAYKVEHPFFARFKLRIQTTEGYDPKDALKNACNSIINKLGALKTNFETEWNLQTLAA
D1_NR:	116
D1_MR:	0
D1_MM:	0
D1_IR:	0
D1_NO:	74
D1_NA:	44
D1_NB:	30
D1_FA:	 0.595
D1_FB:	 0.405
D1_CLASS:	alpha-beta
D1_KF:	 1.44
D1_KU:	 6.594e-05
D1_DG:	 -6.016
##Unibegin	RPB1_YEAST
ND:	2
mRNA:	AUGGUAGGACAACAGUAUUCUAGUGCUCCACUCCGUACAGUAAAAGAGGUCCAAUUCGGUCUUUUCUCACCUGAAGAAGUUAGAGCAAUCAGUGUGGCCAAAAUUAGAUUUCCAGAGACAAUGGAUGAAACCCAGACGAGAGCGAAAAUUGGUGGUCUAAACGACCCUAGGUUAGGCUCUAUUGAUCGUAAUCUGAAGUGUCAAACUUGUCAAGAGGGUAUGAACGAAUGUCCUGGUCAUUUUGGUCACAUAGAUUUAGCAAAACCUGUAUUUCAUGUUGGUUUUAUUGCCAAAAUUAAGAAAGUAUGUGAGUGUGUCUGUAUGCACUGUGGUAAGCUAUUACUGGAUGAACAUAAUGAAUUAAUGAGACAAGCUCUAGCAAUCAAAGACAGUAAAAAAAGGUUUGCUGCAAUUUGGACUUUAUGUAAAACAAAAAUGGUCUGCGAAACAGAUGUCCCUUCUGAAGAUGAUCCUACUCAGCUCGUAUCAAGGGGAGGUUGUGGUAAUACACAGCCUACAAUUCGUAAGGAUGGGUUGAAAUUAGUUGGUAGUUGGAAAAAAGAUAGAGCCACGGGGGAUGCGGAUGAACCAGAACUAAGAGUUUUAAGUACGGAGGAAAUCUUGAAUAUUUUUAAGCAUAUCUCAGUAAAAGACUUCACUAGUUUGGGUUUCAACGAAGUUUUUUCUCGUCCAGAAUGGAUGAUUUUAACAUGCCUUCCUGUCCCACCACCACCGGUGCGUCCAUCCAUUUCCUUCAAUGAAUCUCAAAGAGGUGAGGAUGAUUUAACCUUUAAACUUGCUGAUAUUUUAAAAGCUAAUAUUAGUUUGGAAACACUAGAGCAUAACGGUGCUCCACAUCAUGCUAUUGAAGAAGCAGAGAGUUUAUUACAAUUUCAUGUUGCCACUUAUAUGGAUAAUGAUAUUGCUGGUCAACCACAAGCUCUUCAAAAGUCCGGCCGUCCCGUUAAAUCUAUUCGUGCUCGUUUGAAGGGUAAAGAGGGUCGUAUCAGAGGUAAUUUAAUGGGUAAGCGUGUGGAUUUUUCGGCAAGAACUGUUAUUUCUGGUGAUCCUAAUUUGGAAUUAGACCAAGUCGGUGUUCCAAAAUCUAUUGCCAAGACUUUAACAUACCCAGAAGUGGUCACACCAUAUAACAUAGAUCGUCUGACGCAACUUGUUAGGAAUGGACCAAAUGAGCACCCCGGUGCCAAAUACGUCAUUCGUGAUAGCGGAGACCGUAUAGAUUUAAGAUACAGUAAAAGGGCAGGUGAUAUUCAAUUACAGUAUGGGUGGAAAGUUGAACGUCAUAUUAUGGACAAUGAUCCAGUUUUAUUCAACCGUCAACCUUCGUUGCACAAAAUGUCCAUGAUGGCCCACAGAGUAAAAGUUAUUCCAUAUUCUACAUUUAGAUUGAAUUUGUCCGUUACAUCUCCAUACAAUGCCGAUUUCGACGGUGACGAAAUGAAUCUUCACGUUCCUCAGUCUGAGGAAACAAGGGCGGAACUUUCUCAAUUAUGUGCUGUUCCUCUGCAAAUUGUUUCACCACAAUCUAACAAACCUUGUAUGGGUAUUGUUCAAGAUACUUUGUGUGGUAUUCGUAAACUGACAUUAAGAGAUACAUUUAUAGAACUUGAUCAAGUUUUGAAUAUGCUUUAUUGGGUUCCAGAUUGGGAUGGUGUUAUUCCGACACCUGCAAUUAUCAAGCCCAAACCUUUGUGGUCCGGUAAACAAAUCUUGUCUGUGGCUAUCCCAAACGGUAUUCAUUUACAACGUUUUGAUGAGGGCACUACUCUGCUUUCUCCAAAGGAUAAUGGUAUGCUUAUUAUUGACGGUCAAAUCAUUUUUGGUGUAGUAGAGAAAAAAACCGUUGGUUCCUCCAAUGGUGGUUUAAUUCAUGUUGUUACGAGAGAAAAGGGACCUCAAGUUUGUGCUAAGUUGUUUGGUAACAUACAGAAAGUUGUUAACUUUUGGUUACUACAUAAUGGGUUUUCAACAGGUAUUGGUGAUACCAUUGCGGACGGCCCAACAAUGAGGGAAAUUACAGAGACAAUUGCAGAGGCUAAAAAGAAAGUUUUGGAUGUUACGAAAGAAGCCCAGGCAAACUUAUUGACUGCUAAACAUGGUAUGACUCUCCGUGAGUCUUUUGAGGAUAACGUUGUUCGGUUCCUAAAUGAAGCAAGAGAUAAGGCAGGUCGUUUAGCUGAAGUCAAUUUGAAAGAUUUGAACAAUGUGAAACAAAUGGUUAUGGCAGGUUCCAAGGGUUCAUUUAUUAAUAUCGCGCAAAUGUCAGCUUGUGUAGGACAGCAAUCUGUUGAAGGUAAACGUAUUGCUUUUGGGUUCGUUGAUCGUACCUUACCUCAUUUCUCUAAAGAUGAUUACUCCCCAGAGUCUAAAGGUUUUGUUGAGAACUCAUAUUUGAGAGGUUUGACCCCACAAGAAUUUUUUUUCCAUGCAAUGGGUGGUCGUGAAGGUCUUAUCGAUACCGCCGUCAAAACAGCCGAAACAGGUUAUAUUCAACGUCGUUUAGUGAAAGCUCUAGAAGAUAUCAUGGUUCAUUACGAUAACACCACAAGAAACUCAUUGGGUAACGUUAUUCAGUUUAUUUAUGGUGAAGAUGGUAUGGAUGCUGCGCAUAUUGAAAAGCAAUCGCUAGAUACUAUUGGUGGCUCCGAUGCAGCUUUUGAAAAGAGAUACAGAGUUGAUUUAUUGAAUACAGACCAUACCCUUGAUCCCUCACUAUUGGAAUCCGGAUCUGAGAUACUUGGCGAUUUGAAACUUCAAGUUCUCCUGGAUGAAGAAUACAAACAAUUAGUGAAAGAUCGUAAAUUUUUGAGGGAAGUUUUUGUUGAUGGUGAAGCAAACUGGCCAUUACCAGUCAACAUAAGACGUAUUAUUCAAAAUGCUCAACAAACUUUCCACAUAGAUCAUACGAAACCAUCUGAUUUAACAAUCAAAGACAUCGUUCUUGGUGUAAAGGAUUUGCAAGAAAACUUAUUAGUGUUGCGUGGUAAGAAUGAAAUUAUACAAAAUGCCCAGCGAGAUGCAGUUACAUUGUUCUGCUGUUUAUUACGUUCCCGUUUGGCCACACGUAGAGUUCUACAAGAGUACAGACUAACAAAACAGGCAUUCGAUUGGGUAUUAAGUAAUAUCGAGGCACAAUUCCUCCGUUCUGUUGUUCACCCUGGUGAAAUGGUUGGUGUUCUAGCAGCCCAAUCCAUUGGUGAACCAGCCACACAAAUGACCCUUAACACCUUCCAUUUUGCUGGUGUUGCUUCCAAAAAAGUUACUUCUGGUGUCCCCCGUUUAAAGGAAAUUUUGAAUGUGGCCAAAAACAUGAAAACCCCUUCCUUGACUGUAUACUUAGAGCCUGGUCAUGCUGCCGAUCAAGAACAAGCGAAGUUGAUCAGAUCUGCUAUCGAGCAUACCACUUUAAAGAGUGUCACUAUUGCUUCAGAAAUUUACUAUGAUCCUGAUCCACGUUCCACAGUUAUUCCAGAAGAUGAAGAAAUUAUCCAACUUCAUUUCUCAUUAUUGGAUGAAGAGGCUGAACAAUCUUUUGACCAACAAUCACCUUGGUUAUUACGUCUGGAACUGGAUCGUGCAGCAAUGAAUGAUAAAGACUUAACAAUGGGUCAGGUUGGUGAAAGAAUCAAGCAAACAUUCAAAAAUGAUUUGUUUGUUAUCUGGUCUGAAGACAACGAUGAGAAGUUGAUCAUCCGUUGUCGUGUUGUUCGUCCAAAGUCACUAGAUGCUGAGACUGAAGCAGAAGAAGAUCAUAUGUUGAAGAAAAUUGAGAACACAAUGUUAGAGAAUAUUACAUUACGUGGUGUAGAGAACAUCGAGCGUGUUGUCAUGAUGAAAUAUGACCGUAAAGUACCAAGUCCAACUGGUGAAUACGUUAAGGAACCUGAAUGGGUGUUGGAAACAGAUGGUGUUAACUUAUCUGAAGUUAUGACUGUUCCUGGUAUCGACCCAACCAGAAUCUAUACCAACUCCUUCAUUGAUAUAAUGGAAGUUCUAGGUAUUGAAGCUGGUCGUGCAGCCUUGUAUAAAGAAGUUUACAAUGUUAUUGCUUCUGAUGGUUCGUAUGUUAACUACCGUCAUAUGGCUUUGUUAGUCGAUGUUAUGACAACCCAAGGUGGCUUAACUUCUGUUACUCGUCAUGGUUUCAACAGAUCAAAUACAGGUGCCUUAAUGAGAUGUUCAUUUGAAGAAACUGUCGAAAUUUUGUUUGAAGCUGGUGCUUCAGCCGAAUUAGAUGAUUGUCGUGGUGUUUCGGAAAAUGUCAUUCUUGGUCAAAUGGCUCCAAUCGGUACCGGUGCAUUUGAUGUGAUGAUCGAUGAGGAGUCACUGGUAAAAUACAUGCCAGAACAAAAAAUAACUGAGAUUGAAGACGGACAAGAUGGUGGCGUCACACCAUACAGUAACGAAAGUGGUUUGGUCAAUGCAGAUCUUGACGUUAAAGAUGAGCUAAUGUUUUCACCUCUGGUUGAUUCGGGUUCAAAUGACGCUAUGGCUGGAGGAUUUACAGCGUACGGUGGUGCUGAUUAUGGUGAAGCCACGUCUCCAUUUGGUGCUUAUGGUGAAGCACCUACAUCUCCCGGAUUUGGAGUCUCCUCACCAGGCUUUUCUCCAACUUCCCCAACAUACUCUCCUACCUCUCCAGCGUACUCACCAACAUCACCAUCGUACUCACCAACAUCACCAUCGUACUCGCCAACAUCACCAUCGUACUCACCUACAUCACCAUCGUAUUCACCAACGUCACCAUCAUAUUCGCCAACGUCACCAUCAUAUUCGCCAACGUCGCCAUCGUAUUCUCCAACGUCACCAUCGUAUUCGCCAACGUCGCCUUCCUACUCUCCCACGUCGCCAAGCUACAGCCCUACGUCUCCUUCUUAUUCUCCUACAUCUCCAUCAUACUCUCCUACGUCACCAAGUUACAGCCCAACGUCACCAAGUUACAGCCCAACGUCUCCAGCCUAUUCCCCAACAUCACCAAGUUAUAGUCCUACAUCGCCUUCAUACUCUCCAACAUCACCAUCCUAUUCCCCAACAUCACCUUCUUACUCUCCCACCUCUCCAAACUAUAGCCCUACUUCACCUUCUUACUCCCCAACAUCUCCAGGCUACAGCCCAGGAUCUCCUGCAUAUUCUCCAAAGCAAGACGAACAAAAGCAUAAUGAAAAUGAAAAUUCCAGAUGA
TAA:	MVGQQYSSAPLRTVKEVQFGLFSPEEVRAISVAKIRFPETMDETQTRAKIGGLNDPRLGSIDRNLKCQTCQEGMNECPGHFGHIDLAKPVFHVGFIAKIKKVCECVCMHCGKLLLDEHNELMRQALAIKDSKKRFAAIWTLCKTKMVCETDVPSEDDPTQLVSRGGCGNTQPTIRKDGLKLVGSWKKDRATGDADEPELRVLSTEEILNIFKHISVKDFTSLGFNEVFSRPEWMILTCLPVPPPPVRPSISFNESQRGEDDLTFKLADILKANISLETLEHNGAPHHAIEEAESLLQFHVATYMDNDIAGQPQALQKSGRPVKSIRARLKGKEGRIRGNLMGKRVDFSARTVISGDPNLELDQVGVPKSIAKTLTYPEVVTPYNIDRLTQLVRNGPNEHPGAKYVIRDSGDRIDLRYSKRAGDIQLQYGWKVERHIMDNDPVLFNRQPSLHKMSMMAHRVKVIPYSTFRLNLSVTSPYNADFDGDEMNLHVPQSEETRAELSQLCAVPLQIVSPQSNKPCMGIVQDTLCGIRKLTLRDTFIELDQVLNMLYWVPDWDGVIPTPAIIKPKPLWSGKQILSVAIPNGIHLQRFDEGTTLLSPKDNGMLIIDGQIIFGVVEKKTVGSSNGGLIHVVTREKGPQVCAKLFGNIQKVVNFWLLHNGFSTGIGDTIADGPTMREITETIAEAKKKVLDVTKEAQANLLTAKHGMTLRESFEDNVVRFLNEARDKAGRLAEVNLKDLNNVKQMVMAGSKGSFINIAQMSACVGQQSVEGKRIAFGFVDRTLPHFSKDDYSPESKGFVENSYLRGLTPQEFFFHAMGGREGLIDTAVKTAETGYIQRRLVKALEDIMVHYDNTTRNSLGNVIQFIYGEDGMDAAHIEKQSLDTIGGSDAAFEKRYRVDLLNTDHTLDPSLLESGSEILGDLKLQVLLDEEYKQLVKDRKFLREVFVDGEANWPLPVNIRRIIQNAQQTFHIDHTKPSDLTIKDIVLGVKDLQENLLVLRGKNEIIQNAQRDAVTLFCCLLRSRLATRRVLQEYRLTKQAFDWVLSNIEAQFLRSVVHPGEMVGVLAAQSIGEPATQMTLNTFHFAGVASKKVTSGVPRLKEILNVAKNMKTPSLTVYLEPGHAADQEQAKLIRSAIEHTTLKSVTIASEIYYDPDPRSTVIPEDEEIIQLHFSLLDEEAEQSFDQQSPWLLRLELDRAAMNDKDLTMGQVGERIKQTFKNDLFVIWSEDNDEKLIIRCRVVRPKSLDAETEAEEDHMLKKIENTMLENITLRGVENIERVVMMKYDRKVPSPTGEYVKEPEWVLETDGVNLSEVMTVPGIDPTRIYTNSFIDIMEVLGIEAGRAALYKEVYNVIASDGSYVNYRHMALLVDVMTTQGGLTSVTRHGFNRSNTGALMRCSFEETVEILFEAGASAELDDCRGVSENVILGQMAPIGTGAFDVMIDEESLVKYMPEQKITEIEDGQDGGVTPYSNESGLVNADLDVKDELMFSPLVDSGSNDAMAGGFTAYGGADYGEATSPFGAYGEAPTSPGFGVSSPGFSPTSPTYSPTSPAYSPTSPSYSPTSPSYSPTSPSYSPTSPSYSPTSPSYSPTSPSYSPTSPSYSPTSPSYSPTSPSYSPTSPSYSPTSPSYSPTSPSYSPTSPSYSPTSPSYSPTSPAYSPTSPSYSPTSPSYSPTSPSYSPTSPSYSPTSPNYSPTSPSYSPTSPGYSPGSPAYSPKQDEQKHNENENSR
SCL:	nucleus
LSD:	GFP
UFA:	Y
APA_W:	technical problem
#Dombegin	1
D1_PDBC:	1I50-A
D1_DB:	cath
D1_DRC:	437/510
D1_DRO:	A:437/510
D1_AA:	MDNDPVLFNRQPSLHKMSMMAHRVKVIPYSTFRLNLSVTSPYNADFDGDEMNLHVPQSEETRAELSQLCAVPLQ
D1_NR:	74
D1_MR:	0
D1_MM:	0
D1_IR:	0
D1_NO:	45
D1_NA:	22
D1_NB:	23
D1_FA:	 0.489
D1_FB:	 0.511
D1_CLASS:	alpha-beta
D1_KF:	 82.84
D1_KU:	 0.1413
D1_DG:	 -3.838
#Dombegin	2
D2_PDBC:	1I50-A
D2_DB:	cath
D2_DRC:	374/436
D2_DRO:	A:374/436
D2_AA:	LTYPEVVTPYNIDRLTQLVRNGPNEHPGAKYVIRDSGDRIDLRYSKRAGDIQLQYGWKVERHI
D2_NR:	63
D2_MR:	0
D2_MM:	0
D2_IR:	0
D2_NO:	32
D2_NA:	10
D2_NB:	22
D2_FA:	 0.312
D2_FB:	 0.688
D2_CLASS:	alpha-beta
D2_KF:	 250
D2_KU:	 1.099
D2_DG:	 -3.267
##Unibegin	RPB2_YEAST
ND:	2
mRNA:	AUGUCAGACCUUGCAAACUCAGAAAAGUAUUAUGAUGAGGACCCAUAUGGAUUCGAGGAUGAAAGUGCACCAAUUACUGCAGAAGAUUCGUGGGCUGUUAUAUCCGCUUUUUUUCGCGAGAAGGGGCUAGUUUCACAACAACUUGACUCUUUCAAUCAAUUCGUUGAUUAUACUUUACAAGACAUUAUUUGCGAGGAUUCCACCUUGAUUUUAGAGCAGUUGGCUCAACAUACUACCGAAUCAGACAACAUCAGUAGAAAGUAUGAGAUUAGUUUUGGUAAAAUCUAUGUUACAAAGCCAAUGGUAAAUGAAUCUGAUGGUGUUACCCAUGCGUUGUAUCCACAAGAAGCACGUUUACGUAAUUUGACAUAUUCGUCUGGUUUAUUUGUUGAUGUUAAGAAGAGAACAUAUGAAGCUAUUGAUGUUCCAGGUAGGGAACUGAAAUAUGAAUUAAUUGCCGAAGAAUCUGAAGAUGACAGCGAAAGCGGAAAAGUUUUCAUUGGCCGUUUACCGAUUAUGUUAAGAUCAAAGAAUUGUUACCUAAGUGAGGCUACAGAAUCAGAUUUAUAUAAGCUGAAAGAAUGUCCCUUUGAUAUGGGUGGUUAUUUCAUCAUUAAUGGUUCUGAAAAAGUUUUGAUUGCACAGGAGCGUUCUGCAGGUAAUAUUGUUCAAGUGUUUAAAAAAGCCGCCCCAUCUCCAAUUUCUCAUGUAGCAGAAAUUAGAUCUGCCCUUGAAAAAGGUUCUAGGUUUAUCAGUACCCUUCAAGUCAAGCUUUAUGGUCGUGAGGGUAGUUCAGCUCGUACUAUUAAAGCCACAUUACCAUAUAUCAAACAGGAUAUUCCUAUUGUAAUCAUAUUCAGAGCUUUAGGUAUUAUUCCAGACGGUGAAAUUUUAGAACAUAUCUGCUACGACGUAAAUGAUUGGCAAAUGCUGGAAAUGCUUAAGCCUUGUGUUGAAGACGGGUUUGUUAUUCAAGAUCGUGAAACUGCAUUAGACUUUAUUGGUCGUCGUGGUACUGCCCUUGGUAUUAAGAAAGAAAAAAGAAUCCAAUAUGCAAAAGACAUUUUACAAAAAGAAUUCCUACCUCAUAUUACUCAAUUAGAAGGUUUUGAAAGUAGAAAGGCAUUUUUCUUAGGUUAUAUGAUAAACAGAUUAUUACUGUGUGCUUUAGAUCGUAAAGACCAAGAUGAUCGUGAUCAUUUCGGGAAAAAAAGAUUAGAUUUGGCAGGUCCAUUAUUGGCCCAACUUUUCAAGACAUUGUUCAAAAAAUUAACUAAAGAUAUUUUCCGUUAUAUGCAAAGAACUGUAGAGGAAGCCCAUGACUUUAACAUGAAAUUAGCGAUUAACGCAAAAACCAUAACAUCGGGUCUUAAGUACGCUUUGGCUACUGGUAACUGGGGUGAACAAAAAAAAGCCAUGUCUUCUAGGGCAGGUGUUUCUCAGGUUUUGAACCGUUACACUUAUUCAUCCACCUUAUCACAUUUAAGAAGAACAAAUACCCCUAUUGGUCGUGAUGGUAAAUUAGCCAAACCACGUCAAUUGCAUAAUACACAUUGGGGGUUGGUCUGUCCUGCAGAAACUCCUGAAGGCCAAGCGUGUGGUUUAGUUAAGAAUCUGUCACUGAUGUCUUGUAUUUCUGUUGGUACAGAUCCGAUGCCUAUCAUCACUUUUUUGAGUGAAUGGGGUAUGGAACCACUGGAAGAUUACGUACCACAUCAAUCACCUGACGCGACAAGGGUCUUCGUCAAUGGUGUUUGGCACGGUGUUCACAGAAACCCAGCAAGAUUAAUGGAAACCCUUAGAACAUUGAGAAGAAAGGGUGAUAUCAAUCCGGAAGUUUCUAUGAUUAGAGAUAUUCGUGAAAAGGAGCUAAAAAUCUUUACAGAUGCCGGUAGAGUUUAUAGACCAUUAUUUAUUGUUGAAGACGAUGAAUCACUAGGCCAUAAGGAAUUAAAGGUAAGAAAGGGUCAUAUUGCCAAACUGAUGGCUACCGAAUAUCAAGAUAUUGAAGGUGGAUUUGAAGAUGUAGAAGAAUAUACAUGGUCAUCAUUAUUGAAUGAGGGUUUAGUGGAAUACAUUGAUGCUGAAGAAGAAGAAUCUAUAUUGAUCGCAAUGCAACCGGAAGAUCUCGAGCCUGCAGAGGCAAAUGAGGAAAACGAUCUCGAUGUUGAUCCUGCCAAACGUAUAAGAGUAUCACAUCAUGCUACAACAUUUACACAUUGUGAGAUUCAUCCUUCUAUGAUUCUCGGUGUCGCAGCAUCCAUUAUUCCAUUCCCUGACCAUAAUCAAUCUCCGCGUAACACUUACCAAUCUGCGAUGGGUAAGCAAGCUAUGGGUGUGUUUUUAACAAACUAUAAUGUGCGUAUGGAUACUAUGGCCAAUAUUCUAUAUUAUCCUCAAAAACCAUUGGGUACUACACGUGCGAUGGAAUAUUUGAAGUUUAGAGAAUUACCCGCUGGUCAAAAUGCAAUUGUUGCUAUUGCAUGUUACUCCGGUUAUAAUCAAGAAGAUUCUAUGAUUAUGAACCAGUCUUCAAUUGAUCGUGGUCUAUUCAGAUCUCUGUUUUUCAGAUCUUAUAUGGAUCAGGAAAAGAAGUACGGUAUGUCUAUAACGGAGACUUUUGAGAAACCACAACGUACAAACACCUUAAGAAUGAAACAUGGUACAUACGAUAAGUUGGACGAUGAUGGUCUAAUUGCGCCUGGUGUUAGAGUUUCAGGAGAAGAUGUGAUUAUCGGUAAAACCACACCAAUCUCACCAGAUGAAGAGGAACUCGGUCAAAGAACAGCAUACCAUUCCAAACGUGAUGCUUCCACACCAUUGAGAAGUACUGAAAACGGUAUUGUUGAUCAAGUUUUAGUCACAACAAACCAAGAUGGGUUAAAGUUUGUCAAAGUUCGUGUAAGAACUACAAAGAUUCCUCAAAUUGGUGACAAAUUUGCUUCUCGUCACGGUCAAAAGGGUACUAUUGGUAUCACAUAUCGUAGAGAAGAUAUGCCAUUUACCGCAGAAGGUAUUGUUCCAGAUUUGAUUAUUAACCCUCAUGCUAUUCCAUCUCGUAUGACUGUUGCCCAUUUAAUUGAAUGUUUGUUGAGUAAAGUCGCGGCACUAUCUGGUAAUGAAGGUGACGCCUCUCCUUUCACGGACAUUACUGUAGAAGGUAUAUCCAAACUACUGCGUGAGCAUGGUUAUCAAUCUCGUGGGUUUGAAGUUAUGUAUAAUGGUCACACAGGUAAAAAACUAAUGGCUCAAAUUUUCUUUGGUCCUACAUAUUAUCAACGACUAAGACACAUGGUGGAUGACAAGAUACAUGCCAGAGCACGUGGUCCAAUGCAAGUAUUGACGAGACAGCCUGUAGAGGGUAGAUCGAGAGACGGUGGUUUAAGAUUCGGUGAGAUGGAACGUGACUGUAUGAUUGCUCAUGGUGCUGCCUCAUUCUUGAAGGAGAGAUUAAUGGAAGCAUCCGAUGCCUUUAGAGUCCAUAUUUGUGGUAUUUGCGGGCUGAUGACAGUUAUCGCGAAAUUAAAUCAUAACCAAUUUGAAUGUAAGGGAUGUGAUAAUAAGAUUGAUAUUUACCAAAUUCAUAUUCCAUACGCCGCGAAGUUAUUAUUCCAAGAACUUAUGGCUAUGAACAUUACACCACGUUUAUAUACCGAUCGUUCGAGAGAUUUUUAA
TAA:	MSDLANSEKYYDEDPYGFEDESAPITAEDSWAVISAFFREKGLVSQQLDSFNQFVDYTLQDIICEDSTLILEQLAQHTTESDNISRKYEISFGKIYVTKPMVNESDGVTHALYPQEARLRNLTYSSGLFVDVKKRTYEAIDVPGRELKYELIAEESEDDSESGKVFIGRLPIMLRSKNCYLSEATESDLYKLKECPFDMGGYFIINGSEKVLIAQERSAGNIVQVFKKAAPSPISHVAEIRSALEKGSRFISTLQVKLYGREGSSARTIKATLPYIKQDIPIVIIFRALGIIPDGEILEHICYDVNDWQMLEMLKPCVEDGFVIQDRETALDFIGRRGTALGIKKEKRIQYAKDILQKEFLPHITQLEGFESRKAFFLGYMINRLLLCALDRKDQDDRDHFGKKRLDLAGPLLAQLFKTLFKKLTKDIFRYMQRTVEEAHDFNMKLAINAKTITSGLKYALATGNWGEQKKAMSSRAGVSQVLNRYTYSSTLSHLRRTNTPIGRDGKLAKPRQLHNTHWGLVCPAETPEGQACGLVKNLSLMSCISVGTDPMPIITFLSEWGMEPLEDYVPHQSPDATRVFVNGVWHGVHRNPARLMETLRTLRRKGDINPEVSMIRDIREKELKIFTDAGRVYRPLFIVEDDESLGHKELKVRKGHIAKLMATEYQDIEGGFEDVEEYTWSSLLNEGLVEYIDAEEEESILIAMQPEDLEPAEANEENDLDVDPAKRIRVSHHATTFTHCEIHPSMILGVAASIIPFPDHNQSPRNTYQSAMGKQAMGVFLTNYNVRMDTMANILYYPQKPLGTTRAMEYLKFRELPAGQNAIVAIACYSGYNQEDSMIMNQSSIDRGLFRSLFFRSYMDQEKKYGMSITETFEKPQRTNTLRMKHGTYDKLDDDGLIAPGVRVSGEDVIIGKTTPISPDEEELGQRTAYHSKRDASTPLRSTENGIVDQVLVTTNQDGLKFVKVRVRTTKIPQIGDKFASRHGQKGTIGITYRREDMPFTAEGIVPDLIINPHAIPSRMTVAHLIECLLSKVAALSGNEGDASPFTDITVEGISKLLREHGYQSRGFEVMYNGHTGKKLMAQIFFGPTYYQRLRHMVDDKIHARARGPMQVLTRQPVEGRSRDGGLRFGEMERDCMIAHGAASFLKERLMEASDAFRVHICGICGLMTVIAKLNHNQFECKGCDNKIDIYQIHIPYAAKLLFQELMAMNITPRLYTDRSRDF
SCL:	cytoplasm,nucleus
LSD:	GFP
UFA:	Y
APA_W:	18700
#Dombegin	1
D1_PDBC:	1TWF-B
D1_DB:	cath
D1_DRC:	221/397
D1_DRO:	B:221/397
D1_AA:	NIVQVFKKAAPSPISHVAEIRSALEKGSRFISTLQVKLYGREGSSARTIKATLPYIKQDIPIVIIFRALGIIPDGEILEHICYDVNDWQMLEMLKPCVEDGFVIQDRETALDFIGRRGTALGIKKEKRIQYAKDILQKEFLPHITQLEGFESRKAFFLGYMINRLLLCALDRKDQDD
D1_NR:	177
D1_MR:	0
D1_MM:	0
D1_IR:	0
D1_NO:	102
D1_NA:	75
D1_NB:	27
D1_FA:	 0.735
D1_FB:	 0.265
D1_CLASS:	alpha
D1_KF:	 4.947
D1_KU:	 1.249e-05
D1_DG:	 -7.761
#Dombegin	2
D2_PDBC:	1TWF-B
D2_DB:	cath
D2_DRC:	853/973
D2_DRO:	B:853/973
D2_AA:	SLFFRSYMDQEKKYGMSITETFEKPQRTNTLRMKHGTYDKLDDDGLIAPGVRVSGEDVIIGKTTPISPDEEELGQRTAYHSKRDASTPLRSTENGIVDQVLVTTNQDGLKFVKVRVRTTKI
D2_NR:	121
D2_MR:	13
D2_MM:	0
D2_IR:	0
D2_NO:	44
D2_NA:	0
D2_NB:	44
D2_FA:	 0.000
D2_FB:	 1.000
D2_CLASS:	beta
D2_KF:	 0.1009
D2_KU:	 9.506e-06
D2_DG:	 -5.582
##Unibegin	RPB3_YEAST
ND:	2
mRNA:	AUGAGUGAAGAAGGUCCUCAAGUUAAAAUAAGAGAAGCUAGUAAAGAUAACGUCGACUUUAUACUAUCCAAUGUGGAUUUGGCUAUGGCCAAUUCUCUCCGUAGAGUCAUGAUAGCAGAGAUUCCCACUUUAGCCAUUGAUUCAGUCGAAGUCGAAACAAAUACUACGGUUUUGGCCGAUGAAUUUAUUGCACACAGAUUAGGUUUAAUACCUCUACAAAGUAUGGAUAUCGAACAACUAGAAUACAGUCGUGAUUGUUUUUGUGAGGACCACUGUGAUAAGUGUUCAGUGGUGUUAACAUUGCAAGCGUUCGGCGAAAGCGAAAGUACUACAAACGUCUACAGCAAGGACUUGGUAAUUGUGUCUAAUCUCAUGGGCCGUAAUAUUGGGCAUCCUAUUAUACAAGAUAAAGAAGGUAACGGUGUUCUUAUUUGUAAAUUGAGAAAAGGUCAAGAAUUGAAACUGACAUGCGUUGCGAAAAAGGGUAUAGCCAAAGAGCACGCCAAGUGGGGUCCAGCAGCAGCCAUAGAGUUCGAGUAUGAUCCUUGGAAUAAGCUCAAACAUACCGAUUACUGGUAUGAACAGGAUUCUGCCAAAGAAUGGCCUCAGUCUAAAAAUUGUGAAUACGAAGAUCCUCCAAACGAAGGUGACCCCUUCGAUUAUAAGGCUCAGGCAGAUACAUUUUAUAUGAAUGUAGAAUCUGUGGGGUCUAUUCCCGUUGAUCAAGUUGUCGUCAGAGGUAUCGAUACAUUACAGAAAAAGGUUGCCUCAAUAUUGUUAGCUCUGACACAGAUGGAUCAAGACAAAGUUAAUUUUGCAUCGGGUGAUAACAACACCGCUUCAAAUAUGCUGGGAAGUAACGAAGACGUAAUGAUGACGGGCGCUGAGCAAGAUCCUUACUCCAAUGCAUCUCAAAUGGGUAAUACUGGAUCAGGAGGGUAUGAUAAUGCUUGGUAG
TAA:	MSEEGPQVKIREASKDNVDFILSNVDLAMANSLRRVMIAEIPTLAIDSVEVETNTTVLADEFIAHRLGLIPLQSMDIEQLEYSRDCFCEDHCDKCSVVLTLQAFGESESTTNVYSKDLVIVSNLMGRNIGHPIIQDKEGNGVLICKLRKGQELKLTCVAKKGIAKEHAKWGPAAAIEFEYDPWNKLKHTDYWYEQDSAKEWPQSKNCEYEDPPNEGDPFDYKAQADTFYMNVESVGSIPVDQVVVRGIDTLQKKVASILLALTQMDQDKVNFASGDNNTASNMLGSNEDVMMTGAEQDPYSNASQMGNTGSGGYDNAW
SCL:	nucleus
LSD:	GFP
UFA:	Y
APA_W:	10000
#Dombegin	1
D1_PDBC:	3GTJ-C
D1_DB:	cath
D1_DRC:	169/272
D1_DRO:	C:169/272
D1_AA:	KWGPAAAIEFEYDPWNKLKHTDYWYEQDSAKEWPQSKNCEYEDPPNEGDPFDYKAQADTFYMNVESVGSIPVDQVVVRGIDTLQKKVASILLALTQMDQDKVNF
D1_NR:	104
D1_MR:	0
D1_MM:	0
D1_IR:	0
D1_NO:	51
D1_NA:	41
D1_NB:	10
D1_FA:	 0.804
D1_FB:	 0.196
D1_CLASS:	alpha
D1_KF:	 257.5
D1_KU:	 0.1324
D1_DG:	 -4.56
#Dombegin	2
D2_PDBC:	3GTJ-C
D2_DB:	cath
D2_DRC:	43/168
D2_DRO:	C:43/168
D2_AA:	TLAIDSVEVETNTTVLADEFIAHRLGLIPLQSMDIEQLEYSRDCFCEDHCDKCSVVLTLQAFGESESTTNVYSKDLVIVSNLMGRNIGHPIIQDKEGNGVLICKLRKGQELKLTCVAKKGIAKEHA
D2_NR:	126
D2_MR:	0
D2_MM:	0
D2_IR:	0
D2_NO:	66
D2_NA:	17
D2_NB:	49
D2_FA:	 0.258
D2_FB:	 0.742
D2_CLASS:	beta
D2_KF:	 0.05766
D2_KU:	 3.703e-06
D2_DG:	 -5.812
##Unibegin	RPB4_YEAST
ND:	1
mRNA:	AUGAAUGUUUCUACAUCAACCUUUCAAACAAGACGGAGAAGAUUGAAGAAAGUGGAGGAAGAAGAAAAUGCAGCUACUCUACAACUGGGCCAGGAAUUCCAGCUGAAACAGAUAAAUCAUCAGGGUGAAGAGGAGGAAUUGAUUGCCUUGAACCUAAGUGAAGCCAGGUUAGUAAUCAAAGAAGCUCUUGUAGAACGUAGGAGAGCAUUUAAAAGAUCGCAAAAAAAACACAAGAAGAAGCAUUUGAAGCACGAAAACGCCAAUGAUGAAACUACGGCAGUAGAGGAUGAAGAUGAUGAUCUGGAUGAAGAUGACGUCAACGCUGAUGAUGAUGAUUUUAUGCAUUCUGAAACUAGGGAGAAGGAGUUGGAGUCUAUCGACGUUCUGUUAGAACAGACAACGGGAGGAAAUAAUAAAGAUUUGAAAAAUACCAUGCAGUAUUUAACAAAUUUCUCCCGAUUUAGAGACCAAGAAACCGUCGGGGCAGUUAUACAGCUUCUGAAAAGCACUGGGUUACAUCCUUUUGAAGUGGCGCAACUAGGUUCUUUGGCCUGUGACACAGCUGAUGAAGCAAAGACUUUAAUUCCAAGCUUAAACAAUAAAAUAUCAGACGAUGAGUUGGAAAGGAUACUAAAGGAAUUGUCAAACCUAGAAACACUCUAUUAA
TAA:	MNVSTSTFQTRRRRLKKVEEEENAATLQLGQEFQLKQINHQGEEEELIALNLSEARLVIKEALVERRRAFKRSQKKHKKKHLKHENANDETTAVEDEDDDLDEDDVNADDDDFMHSETREKELESIDVLLEQTTGGNNKDLKNTMQYLTNFSRFRDQETVGAVIQLLKSTGLHPFEVAQLGSLACDTADEAKTLIPSLNNKISDDELERILKELSNLETLY
SCL:	nucleus
LSD:	GFP
UFA:	Y
APA_W:	not visualized
#Dombegin	1
D1_PDBC:	2JA7-P
D1_DB:	scop
D1_DRC:	15/75
D1_DRO:	P:15/75
D1_AA:	LKKVEEEENAATLQLGQEFQLKQINHQGEEEELIALNLSEARLVIKEALVERRRAFKRSQK
D1_NR:	61
D1_MR:	0
D1_MM:	0
D1_IR:	0
D1_NO:	24
D1_NA:	16
D1_NB:	8
D1_FA:	 0.667
D1_FB:	 0.333
D1_CLASS:	alpha-beta
D1_KF:	 306.5
D1_KU:	 1.601
D1_DG:	 -3.164
##Unibegin	RPB7_YEAST
ND:	2
mRNA:	AUGUUUUUUAUUAAAGACCUUUCGCUUAAUAUUACCCUUCAUCCGUCCUUUUUCGGUCCUCGAAUGAAGCAAUAUCUAAAGACAAAACUAUUGGAAGAGGUUGAAGGUUCGUGUACGGGUAAAUUCGGAUAUAUUCUUUGUGUCCUAGACUAUGAUAAUAUAGAUAUUCAACGUGGGAGAAUAUUGCCCACAGAUGGGUCCGCCGAGUUCAACGUGAAAUAUAGAGCUGUAGUUUUCAAACCAUUUAAAGGGGAAGUAGUGGACGGCACAGUCGUUUCAUGUUCUCAGCACGGGUUCGAAGUGCAAGUAGGUCCAAUGAAAGUAUUUGUGACAAAGCAUCUGAUGCCUCAAGAUUUAACCUUUAAUGCGGGUUCAAACCCACCAUCAUACCAAAGUUCCGAGGAUGUCAUCACCAUAAAAAGUAGAAUUAGAGUUAAAAUUGAAGGUUGUAUCAGUCAAGUGAGUUCUAUUCACGCAAUCGGUAGUAUCAAAGAAGAUUAUUUGGGUGCUAUUUAA
TAA:	MFFIKDLSLNITLHPSFFGPRMKQYLKTKLLEEVEGSCTGKFGYILCVLDYDNIDIQRGRILPTDGSAEFNVKYRAVVFKPFKGEVVDGTVVSCSQHGFEVQVGPMKVFVTKHLMPQDLTFNAGSNPPSYQSSEDVITIKSRIRVKIEGCISQVSSIHAIGSIKEDYLGAI
SCL:	nucleus
LSD:	GFP
UFA:	Y
APA_W:	6420
#Dombegin	1
D1_PDBC:	3HOU-G
D1_DB:	cath
D1_DRC:	1/82
D1_DRO:	G:1/82
D1_AA:	MFFIKDLSLNITLHPSFFGPRMKQYLKTKLLEEVEGSCTGKFGYILCVLDYDNIDIQRGRILPTDGSAEFNVKYRAVVFKPF
D1_NR:	82
D1_MR:	0
D1_MM:	0
D1_IR:	0
D1_NO:	44
D1_NA:	9
D1_NB:	35
D1_FA:	 0.205
D1_FB:	 0.795
D1_CLASS:	beta
D1_KF:	 8.549
D1_KU:	 0.01598
D1_DG:	 -3.783
#Dombegin	2
D2_PDBC:	3HOU-G
D2_DB:	cath
D2_DRC:	83/171
D2_DRO:	G:83/171
D2_AA:	KGEVVDGTVVSCSQHGFEVQVGPMKVFVTKHLMPQDLTFNAGSNPPSYQSSEDVITIKSRIRVKIEGCISQVSSIHAIGSIKEDYLGAI
D2_NR:	89
D2_MR:	0
D2_MM:	0
D2_IR:	0
D2_NO:	55
D2_NA:	3
D2_NB:	52
D2_FA:	 0.055
D2_FB:	 0.945
D2_CLASS:	beta
D2_KF:	 3.807
D2_KU:	 0.004163
D2_DG:	 -4.106
##Unibegin	RPB9_YEAST
ND:	1
mRNA:	AUGACUACGUUUAGAUUUUGUCGUGACUGCAACAAUAUGUUGUACCCUCGUGAGGAUAAAGAAAAUAACCGGUUGUUAUUUGAAUGCAGAACAUGCUCGUAUGUAGAAGAAGCGGGCAGUCCAUUGGUCUACAGGCAUGAAUUGAUUACCAACAUUGGUGAAACUGCGGGAGUGGUGCAAGAUAUUGGUUCCGAUCCCACUCUUCCGAGAUCUGAUAGAGAAUGUCCCAAAUGUCACUCUCGGGAAAAUGUGUUUUUUCAAUCACAACAAAGAAGAAAGGAUACUUCGAUGGUUUUAUUCUUUGUGUGCUUAUCUUGCUCACACAUAUUUACUUCAGAUCAAAAAAACAAAAGGACGCAGUUUUCAUGA
TAA:	MTTFRFCRDCNNMLYPREDKENNRLLFECRTCSYVEEAGSPLVYRHELITNIGETAGVVQDIGSDPTLPRSDRECPKCHSRENVFFQSQQRRKDTSMVLFFVCLSCSHIFTSDQKNKRTQFS
SCL:	nucleus
LSD:	GFP
UFA:	Y
APA_W:	2440
#Dombegin	1
D1_PDBC:	1TWF-I
D1_DB:	cath
D1_DRC:	47/122
D1_DRO:	I:47/122
D1_AA:	ELITNIGETAGVVQDIGSDPTLPRSDRECPKCHSRENVFFQSQQRRKDTSMVLFFVCLSCSHIFTSDQKNKRTQFS
D1_NR:	76
D1_MR:	0
D1_MM:	0
D1_IR:	0
D1_NO:	20
D1_NA:	3
D1_NB:	17
D1_FA:	 0.150
D1_FB:	 0.850
D1_CLASS:	beta
D1_KF:	 17.2
D1_KU:	 0.05091
D1_DG:	 -3.506
##Unibegin	RPC8_YEAST
ND:	2
mRNA:	AUGUUUAUCCUUUCAAAAAUCGCUGACUUGGUACGAAUCCCGCCCGAUCAAUUCCAUCGCGAUACAAUAUCGGCAAUCACACAUCAGUUAAAUAAUAAGUUCGCCAACAAGAUUAUUCCCAAUGUCGGUCUAUGUAUUACGAUUUACGACUUAUUAACCGUCGAGGAAGGCCAAUUGAAGCCAGGCGAUGGAUCAUCCUAUAUUAACGUUACAUUUCGAGCCGUUGUUUUCAAACCGUUUCUAGGUGAGAUAGUAACUGGAUGGAUUUCUAAAUGUACAGCAGAAGGCAUAAAAGUUUCACUGUUAGGUAUAUUUGAUGACAUUUUUAUCCCACAAAAUAUGUUAUUCGAAGGGUGCUAUUAUACCCCUGAAGAAAGUGCAUGGAUUUGGCCCAUGGAUGAAGAGACGAAACUAUAUUUCGAUGUAAAUGAAAAAAUUAGAUUCAGAAUCGAAAGAGAAGUUUUUGUUGAUGUGAAGCCAAAAUCACCCAAAGAACGAGAAUUGGAGGAAAGAGCUCAAUUAGAGAAUGAGAUUGAGGGUAAGAAUGAAGAAACUCCUCAAAACGAAAAACCUCCAGCAUAUGCCCUAUUAGGUAGUUGUCAAACUGAUGGCAUGGGACUCGUUAGUUGGUGGGAAUGA
TAA:	MFILSKIADLVRIPPDQFHRDTISAITHQLNNKFANKIIPNVGLCITIYDLLTVEEGQLKPGDGSSYINVTFRAVVFKPFLGEIVTGWISKCTAEGIKVSLLGIFDDIFIPQNMLFEGCYYTPEESAWIWPMDEETKLYFDVNEKIRFRIEREVFVDVKPKSPKERELEERAQLENEIEGKNEETPQNEKPPAYALLGSCQTDGMGLVSWWE
SCL:	Nucleus.
LSD:	UNP
UFA:	Y
APA_W:	752
#Dombegin	1
D1_PDBC:	2CKZ-B
D1_DB:	dp
D1_DRC:	1/79
D1_DRO:	B:1/79
D1_AA:	MFILSKIADLVRIPPDQFHRDTISAITHQLNNKFANKIIPNVGLCITIYDLLTVEEGQLKPGDGSSYINVTFRAVVFKP
D1_NR:	79
D1_MR:	0
D1_MM:	0
D1_IR:	0
D1_NO:	60
D1_NA:	16
D1_NB:	44
D1_FA:	 0.267
D1_FB:	 0.733
D1_CLASS:	beta
D1_KF:	 12.12
D1_KU:	 0.0285
D1_DG:	 -3.644
#Dombegin	2
D2_PDBC:	2CKZ-B
D2_DB:	dp
D2_DRC:	80/212
D2_DRO:	B:80/213
D2_AA:	FLGEIVTGWISKCTAEGIKVSLLGIFDDIFIPQNMLFEGCYYTPEESAWIWPMDEETKLYFDVNEKIRFRIEREVFVDVKPKSPKERELEERAQLENEIEGKNEETPQNEKPPAYALLGSCQTDGMGLVSWWE
D2_NR:	133
D2_MR:	33
D2_MM:	0
D2_IR:	1
D2_NO:	62
D2_NA:	6
D2_NB:	56
D2_FA:	 0.097
D2_FB:	 0.903
D2_CLASS:	beta
D2_KF:	 0.0264
D2_KU:	 9.919e-07
D2_DG:	 -6.135
##Unibegin	RPC9_YEAST
ND:	1
mRNA:	AUGAAAGUUCUUGAGGAAAGGAAUGCAUUUUUAAGUGACUAUGAAGUCUUGAAGUUCCUAACAGAUCUAGAAAAAAAACAUCUUUGGGACCAAAAAAGUUUGGCUGCGCUGAAGAAAAGUCGCUCGAAAGGUAAGCAGAAUAGGCCCUACAAUCAUCCUGAAUUGCAAGGUAUUACUCGCAAUGUGGUUAACUAUCUCAGUAUAAACAAAAACUUUAUCAACCAGGAAGAUGAAGGCGAGGAACGAGAAAGCAGUGGUGCAAAAGAUGCUGAAAAAUCGGGUAUAAGCAAAAUGAGCGAUGAAAGCUUUGCUGAGUUGAUGACUAAACUGAAUUCUUUUAAAUUAUUCAAGGCUGAAAAACUGCAGAUUGUCAAUCAACUUCCUGCCAAUAUGGUCCACCUUUACUCCAUAGUGGAGGAGUGUGAUGCAAGAUUUGACGAAAAAACAAUUGAGGAAAUGCUAGAGAUCAUCUCUGGCUACGCAUGA
TAA:	MKVLEERNAFLSDYEVLKFLTDLEKKHLWDQKSLAALKKSRSKGKQNRPYNHPELQGITRNVVNYLSINKNFINQEDEGEERESSGAKDAEKSGISKMSDESFAELMTKLNSFKLFKAEKLQIVNQLPANMVHLYSIVEECDARFDEKTIEEMLEIISGYA
SCL:	nucleus
LSD:	GFP
UFA:	Y
APA_W:	2930
#Dombegin	1
D1_PDBC:	2CKZ-A
D1_DB:	dp
D1_DRC:	1/69
D1_DRO:	A:1/69
D1_AA:	MKVLEERNAFLSDYEVLKFLTDLEKKHLWDQKSLAALKKSRSKGKQNRPYNHPELQGITRNVVNYLSIN
D1_NR:	69
D1_MR:	10
D1_MM:	0
D1_IR:	0
D1_NO:	46
D1_NA:	36
D1_NB:	10
D1_FA:	 0.783
D1_FB:	 0.217
D1_CLASS:	alpha
D1_KF:	 2001
D1_KU:	 13.15
D1_DG:	 -3.025
##Unibegin	RPH1_YEAST
ND:	1
mRNA:	AUGACGAAACUAAUCGCUCCUUCAGAAAUCGUGGGCGGAGUGCCCGUCUUCAAACCCACAUACGAGCAAUUCGAAGAUUUCUAUGCAUACUGCAAGGCCAUAAACAAAUAUGGCAUGAAAAGUGGUGUUGUGAAAGUAAUCCCACCUAAAGAAUGGAAAGACAAAUUAGAUCUGCCUUAUUCUGCGGAAACGCUCCAAAAGAUCAAGAUUAAAUCACCUAUUCAGCAGCAUAUUUCUGGUAAUAAAGGUCUUUUUAUGGUGCAGAACGUGGAGAAAAACAAGACCUAUAACAUUAUACAGUGGAAAGAUCUUUCUAAGGACUAUGUGCCUCCGGAGGAUCCUAAAGCAAGACGUAAUUCUAGGAAAGGCUCCGUUUCCAAAUCCACGAAGUUGAAACUGAAAAAUUUUGAAUCGUCUUUUAAUAUUGAUGAUUUUGAACAGUUCAGGACGGAGUAUACAAUAGAUUUAUCUGACUUCCAAAAUACGGAGAGAUUAAAGUUCUUGGAAGAGUAUUAUUGGAAAACGCUAAAUUUUACUACGCCUAUGUACGGCGCAGAUACACCAGGAUCAAUCUUUCCUGAAGGGCUGAACGUUUGGAAUGUUGCCAAACUACCGAACAUCUUGGACCAUAUGGAAACAAAGGUUCCUGGGGUGAAUGACUCCUAUCUAUACGCUGGUCUAUGGAAGGCUUCUUUUUCUUGGCACUUGGAAGAUCAGGACCUGUAUUCCAUAAAUUAUAUUCAUUUCGGUGCCCCAAAACAGUGGUAUUCGAUACCGCAAGAGGAUAGGUUCAAAUUCUACAAAUUCAUGCAGGAGCAAUUUCCCGAAGAAGCCAAAAAUUGUCCUGAAUUUUUAAGACAUAAAAUGUUUUUGGCUUCGCCCAAACUGCUGCAGGAAAAUGGCAUACGAUGCAAUGAAAUUGUCCACCAUGAAGGCGAAUUCAUGAUCACUUAUCCCUAUGGUUACCAUGCAGGGUUCAAUUAUGGAUAUAACUUGGCAGAAUCCGUCAACUUUGCUUUGGAGGAGUGGCUACCGAUUGGGAAGAAAGCUGGAAAAUGCCACUGCAUUUCAGACUCAGUGGAAAUAGAUGUUAAGAAACUCGCUAAAUCUUGGAGGGACAAUAAUAAAGAGUCGAAAGGAACGCCACCCCUCAAUCAAUUACCCAAUCCUGCCAUGCCCUUACUUCACAGGCCAACUUUAAAAGAAAUGGAAAGCAGCUCGCUUAGAUCUACAAGCCCAGAUGUGGGUCAUUUUUCAAACUUUAAAUCCAAGAGCUCUGGUGUUUCUUCUCCCUUAUUAUCACGUAUGAAAGAUUAUUCCAACAUUGUCGAGCCCACACUAGAAGAUCCAACUUUGAAAUUAAAAAGAAUCUCUUCUUUUCAAGAACAGCCCUUAAACAAACUUUUGAAAAGAGAAACUUCGCAAACGGCGAUGCUCACAGAUCACGAAGACAACAUAGUGGCCAUGAGCCUUACUUCAAUGGCAAACAGUGCGGCGUCUUCUCCGAGGUUGCCACUGUCAAGAUUGAAUUCAUCUAAUGAACUCUCAAAUGCCCAACCAUUGCUUGACAUGACAAACAAUACUCUUGCCUUCCCGCGACCUAAUGGACCAUCUGGAUUGAACCCUUUAUUAUAUAUCUCUAACAAGAAUAUUAGCGGGAUAUCUCACUCGGCUCCACAUUCUCCAGUGAAUCCAAAUAUAUCGCUGAUAAAACGAGUUAAGUCUCCCAACAUUGUAACAUUAAAUAUAUCCAGGGAAUCGUCAAGAAGCCCUAUAGCUCUGAAUUACGAGGCAAGACAACAACAUUCGCAACAACAUUCAUUCUCCACACCAUCAACCGUGUCAAAUCUCUCUACUUCUGUGCUCGGGCCACUGAGUGACACAAACGACAUAAAAACACCGCACCCUGAAAGACCAAAUCACAAGACAGCAAAUAGAAUACUCAAAAAGGAAUCUCCUGUCGAGACAUCAAAAUCAAAUCUUAUACUUUCAAAGGUUGCAUCCACUCGCCAAGAGGAUUCUUUUACAAGCCGAAAUGACGAUCUGGACAAAGAACAAGGCUCUUCUCCAUUAAACUCUAAGUUUGCGCCCGAAGAAAUCGUGUUAUCAGGUAAGAACAAGAUUUAUAUUUGUAAGGAAUGCCAAAGAAAGUUCUCUUCUGGUCACCAUCUUACAAGACACAAAAAAUCCGUCCACUCUGGUGAGAAACCUCAUUCUUGUCCCAAAUGUGGCAAAAGAUUUAAAAGGAGAGAUCACGUUCUGCAGCACUUGAAUAAGAAAAUACCGUGUAUUUCAAACGAAACAACAGUAGAUGCUCCAAUAAUGAACCCUACAGUGCAACCGCAGGACGGGAAAGCGGCCAUUAAUCAACAGAGUACACCUUUAAACUGA
TAA:	MTKLIAPSEIVGGVPVFKPTYEQFEDFYAYCKAINKYGMKSGVVKVIPPKEWKDKLDLPYSAETLQKIKIKSPIQQHISGNKGLFMVQNVEKNKTYNIIQWKDLSKDYVPPEDPKARRNSRKGSVSKSTKLKLKNFESSFNIDDFEQFRTEYTIDLSDFQNTERLKFLEEYYWKTLNFTTPMYGADTPGSIFPEGLNVWNVAKLPNILDHMETKVPGVNDSYLYAGLWKASFSWHLEDQDLYSINYIHFGAPKQWYSIPQEDRFKFYKFMQEQFPEEAKNCPEFLRHKMFLASPKLLQENGIRCNEIVHHEGEFMITYPYGYHAGFNYGYNLAESVNFALEEWLPIGKKAGKCHCISDSVEIDVKKLAKSWRDNNKESKGTPPLNQLPNPAMPLLHRPTLKEMESSSLRSTSPDVGHFSNFKSKSSGVSSPLLSRMKDYSNIVEPTLEDPTLKLKRISSFQEQPLNKLLKRETSQTAMLTDHEDNIVAMSLTSMANSAASSPRLPLSRLNSSNELSNAQPLLDMTNNTLAFPRPNGPSGLNPLLYISNKNISGISHSAPHSPVNPNISLIKRVKSPNIVTLNISRESSRSPIALNYEARQQHSQQHSFSTPSTVSNLSTSVLGPLSDTNDIKTPHPERPNHKTANRILKKESPVETSKSNLILSKVASTRQEDSFTSRNDDLDKEQGSSPLNSKFAPEEIVLSGKNKIYICKECQRKFSSGHHLTRHKKSVHSGEKPHSCPKCGKRFKRRDHVLQHLNKKIPCISNETTVDAPIMNPTVQPQDGKAAINQQSTPLN
SCL:	nucleus
LSD:	GFP
UFA:	Y
APA_W:	2230
#Dombegin	1
D1_PDBC:	3OPT-A
D1_DB:	dp
D1_DRC:	6/341
D1_DRO:	A:6/341
D1_AA:	APSEIVGGVPVFKPTYEQFEDFYAYCKAINKYGMKSGVVKVIPPKEWKDKLDLPYSAETLQKIKIKSPIQQHISGNKGLFMVQNVEKNKTYNIIQWKDLSKDYVPPEDPKARRNSRKGSVSKSTKLKLKNFESSFNIDDFEQFRTEYTIDLSDFQNTERLKFLEEYYWKTLNFTTPMYGADTPGSIFPEGLNVWNVAKLPNILDHMETKVPGVNDSYLYAGLWKASFSWHLEDQDLYSINYIHFGAPKQWYSIPQEDRFKFYKFMQEQFPEEAKNCPEFLRHKMFLASPKLLQENGIRCNEIVHHEGEFMITYPYGYHAGFNYGYNLAESVNFALE
D1_NR:	336
D1_MR:	38
D1_MM:	0
D1_IR:	0
D1_NO:	178
D1_NA:	90
D1_NB:	88
D1_FA:	 0.506
D1_FB:	 0.494
D1_CLASS:	alpha-beta
D1_KF:	 3.171e-09
D1_KU:	 8.554e-22
D1_DG:	 -17.43
##Unibegin	RPIA_YEAST
ND:	2
mRNA:	AUGGCUGCCGGUGUCCCAAAAAUUGAUGCGUUAGAAUCUUUGGGCAAUCCUUUGGAGGAUGCCAAGAGAGCUGCAGCAUACAGAGCAGUUGAUGAAAAUUUAAAAUUUGAUGAUCACAAAAUUAUUGGAAUUGGUAGUGGUAGCACAGUGGUUUAUGUUGCCGAAAGAAUUGGACAAUAUUUGCAUGACCCUAAAUUUUAUGAAGUAGCGUCUAAAUUCAUUUGCAUUCCAACAGGAUUCCAAUCAAGAAACUUGAUUUUGGAUAACAAGUUGCAAUUAGGCUCCAUUGAACAGUAUCCUCGCAUUGAUAUAGCGUUUGACGGUGCUGAUGAAGUGGAUGAGAAUUUACAAUUAAUUAAAGGUGGUGGUGCUUGUCUAUUUCAAGAAAAAUUGGUUAGUACUAGUGCUAAAACCUUCAUUGUCGUUGCUGAUUCAAGAAAAAAGUCACCAAAACAUUUAGGUAAGAACUGGAGGCAAGGUGUUCCCAUUGAAAUUGUACCUUCCUCAUACGUGAGGGUCAAGAAUGAUCUAUUAGAACAAUUGCAUGCUGAAAAAGUUGACAUCAGACAAGGAGGUUCUGCUAAAGCAGGUCCUGUUGUAACUGACAAUAAUAACUUCAUUAUCGAUGCGGAUUUCGGUGAAAUUUCCGAUCCAAGAAAAUUGCAUAGAGAAAUCAAACUGUUAGUGGGCGUGGUGGAAACAGGUUUAUUCAUCGACAACGCUUCAAAAGCCUACUUCGGUAAUUCUGACGGUAGUGUUGAAGUUACCGAAAAGUGA
TAA:	MAAGVPKIDALESLGNPLEDAKRAAAYRAVDENLKFDDHKIIGIGSGSTVVYVAERIGQYLHDPKFYEVASKFICIPTGFQSRNLILDNKLQLGSIEQYPRIDIAFDGADEVDENLQLIKGGGACLFQEKLVSTSAKTFIVVADSRKKSPKHLGKNWRQGVPIEIVPSSYVRVKNDLLEQLHAEKVDIRQGGSAKAGPVVTDNNNFIIDADFGEISDPRKLHREIKLLVGVVETGLFIDNASKAYFGNSDGSVEVTEK
SCL:	cytoplasm,nucleus
LSD:	GFP
UFA:	Y
APA_W:	5680
#Dombegin	1
D1_PDBC:	1XTZ-A
D1_DB:	cath
D1_DRC:	19/151
D1_DRO:	A:19/151
D1_AA:	EDAKRAAAYRAVDENLKFDDHKIIGIGSGSTVVYVAERIGQYLHDPKFYEVASKFICIPTGFQSRNLILDNKLQLGSIEQYPRIDIAFDGADEVDENLQLIKGGGACLFQEKLVSTSAKTFIVVADSRKKSPK
D1_NR:	133
D1_MR:	0
D1_MM:	0
D1_IR:	0
D1_NO:	84
D1_NA:	58
D1_NB:	26
D1_FA:	 0.690
D1_FB:	 0.310
D1_CLASS:	alpha-beta
D1_KF:	 0.2922
D1_KU:	 3.094e-06
D1_DG:	 -6.898
#Dombegin	2
D2_PDBC:	1XTZ-A
D2_DB:	cath
D2_DRC:	152/235
D2_DRO:	A:152/235
D2_AA:	HLGKNWRQGVPIEIVPSSYVRVKNDLLEQLHAEKVDIRQGGSAKAGPVVTDNNNFIIDADFGEISDPRKLHREIKLLVGVVETG
D2_NR:	84
D2_MR:	0
D2_MM:	0
D2_IR:	0
D2_NO:	45
D2_NA:	23
D2_NB:	22
D2_FA:	 0.511
D2_FB:	 0.489
D2_CLASS:	alpha-beta
D2_KF:	 30.95
D2_KU:	 0.0223
D2_DG:	 -4.357
##Unibegin	RPN13_YEAST
ND:	1
mRNA:	AUGAGUAUGAGUUCAACUGUAAUUAAAUUCAGGGCUGGUGUUUGUGAAUACAACGAAGAUUCACGUCUAUGUACGCCAAUUCCAGUUCAGGGUGAAAUCGAGAUCAAACCAAAUGAAGAGGAAGAAUUGGGAUUUUGGGAUUUCGAGUGGCGUCCAACGGAAAAGCCGGUCGGGAGGGAACUUGAUCCUAUUUCUUUGAUUUUAAUUCCUGGAGAGACCAUGUGGGUUCCAAUAAAAUCCAGUAAAAGUGGCAGAAUAUUUGCUUUAGUUUUUUCAUCCAACGAAAGGUACUUCUUUUGGCUGCAAGAGAAGAACUCAGGUAAUUUGCCCUUAAAUGAAUUGAGUGCGAAAGAUAAAGAAAUUUACAAUAAGAUGAUUGGAGUGCUGAAUAAUAGUAGUGAAAGUGAUGAGGAAGAAAGCAAUGACGAAAAGCAAAAAGCUCAAGAUGUGGAUGUUAGUAUGCAAGAUUAA
TAA:	MSMSSTVIKFRAGVCEYNEDSRLCTPIPVQGEIEIKPNEEEELGFWDFEWRPTEKPVGRELDPISLILIPGETMWVPIKSSKSGRIFALVFSSNERYFFWLQEKNSGNLPLNELSAKDKEIYNKMIGVLNNSSESDEEESNDEKQKAQDVDVSMQD
SCL:	cytoplasm,nucleus
LSD:	GFP
UFA:	Y
APA_W:	12200
#Dombegin	1
D1_PDBC:	2Z4D-A
D1_DB:	dp
D1_DRC:	6/101
D1_DRO:	A:6/101
D1_AA:	TVIKFRAGVCEYNEDSRLCTPIPVQGEIEIKPNEEEELGFWDFEWRPTEKPVGRELDPISLILIPGETMWVPIKSSKSGRIFALVFSSNERYFFWL
D1_NR:	96
D1_MR:	0
D1_MM:	0
D1_IR:	0
D1_NO:	35
D1_NA:	0
D1_NB:	35
D1_FA:	 0.000
D1_FB:	 1.000
D1_CLASS:	beta
D1_KF:	 1.706
D1_KU:	 0.001091
D1_DG:	 -4.428
##Unibegin	RPN14_YEAST
ND:	4
mRNA:	AUGACUAAGACCAUCACAGUUGCUCAUAUCCAGUAUGAUUUUAAAGCUGUUCUGGAAGAAAAUGAUGAAAAUGACGAUGAAUUUUACAUCAAUGUUGACAAAAACCUAAAUGAAAUCAAGGAGCAUAAGAUAGUAGUGUUAGGAAAUAGCAGGGGUGUAGAUGCAGGCAAAGGAAAUACAUUUGAAAAGGUUGGCUCCCACUUAUACAAGGCGCGGUUGGAUGGACAUGAUUUUUUAUUCAAUACUAUCAUAAGAGAUGGUUCAAAGAUGCUCAAGAGGGCGGAUUAUACUGCCGUAGACACAGCUAAACUUCAGAUGAGACGGUUCAUAUUAGGCACUACAGAAGGCGAUAUUAAAGUAUUGGAUUCAAAUUUCAACCUUCAAAGAGAAAUUGACCAAGCUCACGUUAGUGAAAUAACAAAACUAAAGUUUUUUCCAAGCGGUGAAGCUUUGAUAUCUAGUUCACAGGAUAUGCAAUUAAAGAUCUGGUCAGUAAAAGACGGCUCAAAUCCUCGCACGUUAAUUGGACACAGGGCGACAGUCACAGAUAUUGCCAUAAUAGACCGAGGAAGGAAUGUGCUCUCUGCCUCUUUGGAUGGUACAAUUCGCCUUUGGGAGUGCGGCACAGGAACGACAAUUCACACGUUUAACAGAAAAGAAAACCCGCAUGAUGGUGUUAACAGCAUAGCGCUGUUCGUAGGGACAGACAGACAAUUACAUGAAAUUUCUACUUCCAAGAAAAAUAAUCUAGAGUUUGGAACAUAUGGAAAAUAUGUGAUUGCUGGUCACGUUUCUGGUGUUAUUACUGUACAUAAUGUAUUUUCCAAAGAGCAAACUAUUCAACUCCCAAGCAAGUUCACAUGUUCAUGUAAUUCAUUGACAGUCGAUGGCAAUAAUGCAAACUAUAUUUAUGCCGGAUAUGAAAAUGGAAUGCUAGCUCAAUGGGAUCUAAGAUCACCGGAAUGCCCAGUUGGUGAGUUUUUAAUUAAUGAAGGCACCCCAAUAAACAAUGUCUACUUUGCAGCCGGAGCCUUAUUUGUAUCUUCUGGAUUCGACACCAGUAUUAAGCUUGACAUUAUUUCAGACCCAGAAAGUGAACGGCCCGCUAUUGAAUUUGAGACGCCCACCUUUUUAGUUUCCAAUGACGAUGAGGUCAGCCAAUUCUGUUACGUUUCUGAUGAUGAAUCAAAUGGGGAGGUGCUUGAAGUUGGAAAAAACAACUUCUGCGCUUUGUAUAACUUAAGUAAUCCUUAA
TAA:	MTKTITVAHIQYDFKAVLEENDENDDEFYINVDKNLNEIKEHKIVVLGNSRGVDAGKGNTFEKVGSHLYKARLDGHDFLFNTIIRDGSKMLKRADYTAVDTAKLQMRRFILGTTEGDIKVLDSNFNLQREIDQAHVSEITKLKFFPSGEALISSSQDMQLKIWSVKDGSNPRTLIGHRATVTDIAIIDRGRNVLSASLDGTIRLWECGTGTTIHTFNRKENPHDGVNSIALFVGTDRQLHEISTSKKNNLEFGTYGKYVIAGHVSGVITVHNVFSKEQTIQLPSKFTCSCNSLTVDGNNANYIYAGYENGMLAQWDLRSPECPVGEFLINEGTPINNVYFAAGALFVSSGFDTSIKLDIISDPESERPAIEFETPTFLVSNDDEVSQFCYVSDDESNGEVLEVGKNNFCALYNLSNP
SCL:	cytoplasm
LSD:	GFP
UFA:	Y
APA_W:	2210
#Dombegin	1
D1_PDBC:	3ACP-A
D1_DB:	dp
D1_DRC:	1/94
D1_DRO:	A:1/94
D1_AA:	MTKTITVAHIQYDFKAVLEENDENDDEFYINVDKNLNEIKEHKIVVLGNSRGVDAGKGNTFEKVGSHLYKARLDGHDFLFNTIIRDGSKMLKRA
D1_NR:	94
D1_MR:	0
D1_MM:	0
D1_IR:	0
D1_NO:	53
D1_NA:	7
D1_NB:	46
D1_FA:	 0.132
D1_FB:	 0.868
D1_CLASS:	beta
D1_KF:	 2.145
D1_KU:	 0.001599
D1_DG:	 -4.336
#Dombegin	2
D2_PDBC:	3ACP-A
D2_DB:	dp
D2_DRC:	289/417
D2_DRO:	A:289/417
D2_AA:	SCNSLTVDGNNANYIYAGYENGMLAQWDLRSPECPVGEFLINEGTPINNVYFAAGALFVSSGFDTSIKLDIISDPESERPAIEFETPTFLVSNDDEVSQFCYVSDDESNGEVLEVGKNNFCALYNLSNP
D2_NR:	129
D2_MR:	0
D2_MM:	0
D2_IR:	0
D2_NO:	75
D2_NA:	0
D2_NB:	75
D2_FA:	 0.000
D2_FB:	 1.000
D2_CLASS:	beta
D2_KF:	 0.04124
D2_KU:	 2.105e-06
D2_DG:	 -5.951
#Dombegin	3
D3_PDBC:	3ACP-A
D3_DB:	dp
D3_DRC:	95/175
D3_DRO:	A:95/175
D3_AA:	DYTAVDTAKLQMRRFILGTTEGDIKVLDSNFNLQREIDQAHVSEITKLKFFPSGEALISSSQDMQLKIWSVKDGSNPRTLI
D3_NR:	81
D3_MR:	0
D3_MM:	0
D3_IR:	0
D3_NO:	44
D3_NA:	0
D3_NB:	44
D3_FA:	 0.000
D3_FB:	 1.000
D3_CLASS:	beta
D3_KF:	 9.602
D3_KU:	 0.01938
D3_DG:	 -3.737
#Dombegin	4
D4_PDBC:	3ACP-A
D4_DB:	dp
D4_DRC:	176/288
D4_DRO:	A:176/288
D4_AA:	GHRATVTDIAIIDRGRNVLSASLDGTIRLWECGTGTTIHTFNRKENPHDGVNSIALFVGTDRQLHEISTSKKNNLEFGTYGKYVIAGHVSGVITVHNVFSKEQTIQLPSKFTC
D4_NR:	113
D4_MR:	0
D4_MM:	0
D4_IR:	0
D4_NO:	51
D4_NA:	0
D4_NB:	51
D4_FA:	 0.000
D4_FB:	 1.000
D4_CLASS:	beta
D4_KF:	 0.248
D4_KU:	 4.312e-05
D4_DG:	 -5.213
##Unibegin	RPN2_YEAST
ND:	4
mRNA:	AUGUCUUUGACGACUGCUGCUCCUCUUUUAGCAUUGUUGAGAGAGAAUCAAGAUUCUGUUAAAACAUAUGCCCUAGAAUCUAUAAAUAAUGUUGUGGACCAAUUAUGGUCUGAGAUCUCGAAUGAACUGCCGGAUAUUGAGGCAUUGUAUGAUGACGAUACCUUUUCAGACCGUGAAAUGGCUGCUUUGAUUGCAUCCAAAGUUUAUUACAAUCUUGGUGAAUACGAAUCGGCUGUGAAGUAUGCACUUGCCGCAAAGGAUCGUUUUGAUAUAGACGAAAAGUCACAAUUUGUUGAAACUAUAGUCUCAAAGAGUAUUGAGAUGUACGUCCAAGAGGCUUCCAAGCAAUACACUAAGGACGAACAAUUUUACACCAAGGAUAUUAUUGACCCAAAAUUAACCUCUAUUUUUGAGCGAAUGAUAGAAAAAUGUUUGAAAGCUUCAGAAUUAAAAUUAGCUUUAGGAAUUGCCUUAGAAGGUUACAGAUUGGAUAUCAUUGAAAGUGCUUUAAAGAGCAAAUUGGAUCAGGAUUCCACUUCUGAAAACGUUAAAAUUAUUAACUACUUAUUGACCUUAGCUAUAACUACUGUGACAAAUUCCAAGUUCAGAUCCUCGAUAUUGAGAAAAUCAUUUGAUUUCCUAAUGAAUAUGCCUAACUGCGAUUACUUAACGCUCAAUAAAGUAGUUGUAAAUUUGAAUGACGCCGGAUUGGCACUUCAGCUAUUUAAAAAAUUAAAGGAAGAGAACGAUGAAGGAUUAUCUGCUCAAAUUGCAUUUGAUUUGGUUUCGUCUGCGUCUCAGCAGUUGCUUGAGAUUUUAGUAACCGAACUAACUGCCCAGGGUUACGAUCCUGCCUUAUUGAAUAUUCUAUCUGGGCUACCGACUUGUGAUUAUUACAAUACCUUCCUUUUGAAUAAUAAAAACAUUGACAUCGGUCUUUUAAACAAGUCUAAAUCAUCUUUGGAUGGGAAAUUUUCUUUGUUCCACACCGCAGUCAGCGUUGCCAACGGUUUUAUGCACGCUGGUACUACCGACAAUUCAUUUAUCAAGGCGAACUUGCCAUGGUUAGGUAAGGCUCAAAAUUGGGCUAAAUUUACAGCUACAGCCUCUUUAGGUGUAAUUCAUAAAGGCAAUUUAUUGGAGGGUAAAAAAGUCAUGGCCCCUUACUUGCCAGGCAGUCGAGCUUCUUCUAGGUUUAUCAAAGGUGGUUCAUUGUAUGGUUUGGGUUUAAUUUAUGCUGGCUUUGGUCGUGAUACAACUGACUAUCUGAAAAACAUAAUAGUUGAGAAUAGCGGAACUUCAGGCGAUGAAGACGUAGAUGUAUUGUUACAUGGUGCUUCACUGGGUAUCGGUCUUGCUGCUAUGGGUUCUGCUAAUAUUGAAGUUUAUGAAGCCUUAAAGGAAGUUCUGUACAACGAUUCUGCCACAUCUGGAGAAGCAGCUGCAUUAGGUAUGGGUCUCUGUAUGCUCGGAACAGGUAAGCCUGAAGCGAUUCACGAUAUGUUUACAUAUUCCCAAGAAACGCAGCAUGGCAAUAUUACUCGUGGUCUAGCCGUUGGUUUAGCACUGAUAAAUUACGGCCGUCAAGAGUUAGCUGAUGAUUUAAUUACUAAGAUGUUAGCAAGUGAUGAGUCCUUGUUACGCUAUGGAGGUGCAUUCACAAUCGCGUUAGCGUAUGCGGGUACGGGAAAUAAUUCAGCUGUCAAGAGAUUACUGCAUGUGGCAGUCUCGGAUUCUAACGAUGAUGUCAGAAGGGCAGCAGUCAUCGCAUUAGGGUUUGUUCUCUUGCGUGAUUAUACCACUGUACCAAGGAUUGUCCAACUUCUAUCUAAAUCGCAUAACGCUCAUGUCAGAUGUGGUACCGCAUUUGCUCUUGGGAUUGCUUGUGCCGGCAAGGGUUUACAAUCAGCUAUUGACGUUUUAGAUCCGCUAACAAAGGACCCAGUAGAUUUUGUUCGUCAGGCUGCCAUGAUAGCUUUAUCCAUGAUUUUGAUUCAACAAACAGAAAAACUAAACCCUCAAGUUGCUGAUAUUAACAAAAAUUUUUUGAGCGUGAUUACAAACAAACACCAAGAAGGUUUAGCCAAAUUCGGUGCAUGUGUGGCCCAAGGUAUAAUGAAUGCCGGUGGGCGUAAUGUUACAAUUCAGCUGGAAAAUGCGGAUACAGGCACAUUGGAUACCAAGUCCGUAGUUGGUUUGGUCAUGUUCUCACAAUUCUGGUACUGGUUCCCACUGGCUCACUUUUUAUCCCUUUCUUUUACACCAACAACUGUCAUUGGUAUUCGUGGUAGCGAUCAAGCUAUACCCAAAUUUCAAAUGAAUUGUUACGCUAAAGAAGAUGCAUUCAGUUAUCCGAGGAUGUAUGAGGAAGCAAGUGGUAAGGAGGUAGAGAAGGUAGCAACAGCUGUUCUUUCCACGACAGCAAGAGCAAAAGCAAGGGCAAAGAAGACAAAGAAGGAAAAGGGUCCAAAUGAGGAAGAAAAGAAAAAAGAGCAUGAGGAAAAAGAAAAGGAAAGAGAGACGAAUAAAAAAGGCAUAAAAGAAACAAAAGAAAACGACGAAGAAUUUUACAAAAAUAAGUACUCUUCUAAACCUUAUAAAGUCGACAAUAUGACCCGUAUACUACCACAACAAUCGAGAUAUAUUUCCUUUAUUAAGGACGACAGAUUUGUUCCUGUACGUAAAUUCAAAGGAAAUAACGGUGUGGUGGUUUUAAGAGAUAGGGAACCCAAGGAACCUGUAGCACUAAUUGAAACUGUUAGGCAAAUGAAAGAUGUUAACGCUCCACUUCCAACCCCAUUUAAGGUCGAUGAUAAUGUCGACUUCCCUAGUGCUUAG
TAA:	MSLTTAAPLLALLRENQDSVKTYALESINNVVDQLWSEISNELPDIEALYDDDTFSDREMAALIASKVYYNLGEYESAVKYALAAKDRFDIDEKSQFVETIVSKSIEMYVQEASKQYTKDEQFYTKDIIDPKLTSIFERMIEKCLKASELKLALGIALEGYRLDIIESALKSKLDQDSTSENVKIINYLLTLAITTVTNSKFRSSILRKSFDFLMNMPNCDYLTLNKVVVNLNDAGLALQLFKKLKEENDEGLSAQIAFDLVSSASQQLLEILVTELTAQGYDPALLNILSGLPTCDYYNTFLLNNKNIDIGLLNKSKSSLDGKFSLFHTAVSVANGFMHAGTTDNSFIKANLPWLGKAQNWAKFTATASLGVIHKGNLLEGKKVMAPYLPGSRASSRFIKGGSLYGLGLIYAGFGRDTTDYLKNIIVENSGTSGDEDVDVLLHGASLGIGLAAMGSANIEVYEALKEVLYNDSATSGEAAALGMGLCMLGTGKPEAIHDMFTYSQETQHGNITRGLAVGLALINYGRQELADDLITKMLASDESLLRYGGAFTIALAYAGTGNNSAVKRLLHVAVSDSNDDVRRAAVIALGFVLLRDYTTVPRIVQLLSKSHNAHVRCGTAFALGIACAGKGLQSAIDVLDPLTKDPVDFVRQAAMIALSMILIQQTEKLNPQVADINKNFLSVITNKHQEGLAKFGACVAQGIMNAGGRNVTIQLENADTGTLDTKSVVGLVMFSQFWYWFPLAHFLSLSFTPTTVIGIRGSDQAIPKFQMNCYAKEDAFSYPRMYEEASGKEVEKVATAVLSTTARAKARAKKTKKEKGPNEEEKKKEHEEKEKERETNKKGIKETKENDEEFYKNKYSSKPYKVDNMTRILPQQSRYISFIKDDRFVPVRKFKGNNGVVVLRDREPKEPVALIETVRQMKDVNAPLPTPFKVDDNVDFPSA
SCL:	cytoplasm,nucleus
LSD:	GFP
UFA:	Y
APA_W:	4750
#Dombegin	1
D1_PDBC:	4ADY-A
D1_DB:	dp
D1_DRC:	4/176
D1_DRO:	A:4/176
D1_AA:	TTAAPLLALLRENQDSVKTYALESINNVVDQLWSEISNELPDIEALYDDDTFSDREMAALIASKVYYNLGEYESAVKYALAAKDRFDIDEKSQFVETIVSKSIEMYVQEASKQYTKDEQFYTKDIIDPKLTSIFERMIEKCLKASELKLALGIALEGYRLDIIESALKSKLDQ
D1_NR:	173
D1_MR:	0
D1_MM:	0
D1_IR:	0
D1_NO:	131
D1_NA:	131
D1_NB:	0
D1_FA:	 1.000
D1_FB:	 0.000
D1_CLASS:	alpha
D1_KF:	 6.105
D1_KU:	 2.063e-05
D1_DG:	 -7.585
#Dombegin	2
D2_PDBC:	4ADY-A
D2_DB:	dp
D2_DRC:	178/307
D2_DRO:	A:178/307
D2_AA:	STSENVKIINYLLTLAITTVTNSKFRSSILRKSFDFLMNMPNCDYLTLNKVVVNLNDAGLALQLFKKLKEENDEGLSAQIAFDLVSSASQQLLEILVTELTAQGYDPALLNILSGLPTCDYYNTFLLNNK
D2_NR:	130
D2_MR:	0
D2_MM:	0
D2_IR:	0
D2_NO:	106
D2_NA:	106
D2_NB:	0
D2_FA:	 1.000
D2_FB:	 0.000
D2_CLASS:	alpha
D2_KF:	 60.93
D2_KU:	 0.004715
D2_DG:	 -5.7
#Dombegin	3
D3_PDBC:	4ADY-A
D3_DB:	dp
D3_DRC:	308/526
D3_DRO:	A:308/526
D3_AA:	NIDIGLLNKSKSSLDGKFSLFHTAVSVANGFMHAGTTDNSFIKANLPWLGKAQNWAKFTATASLGVIHKGNLLEGKKVMAPYLPGSRASSRFIKGGSLYGLGLIYAGFGRDTTDYLKNIIVENSGTSGDEDVDVLLHGASLGIGLAAMGSANIEVYEALKEVLYNDSATSGEAAALGMGLCMLGTGKPEAIHDMFTYSQETQHGNITRGLAVGLALINY
D3_NR:	219
D3_MR:	0
D3_MM:	0
D3_IR:	0
D3_NO:	156
D3_NA:	156
D3_NB:	0
D3_FA:	 1.000
D3_FB:	 0.000
D3_CLASS:	alpha
D3_KF:	 0.5588
D3_KU:	 6.627e-08
D3_DG:	 -9.602
#Dombegin	4
D4_PDBC:	4ADY-A
D4_DB:	dp
D4_DRC:	527/755
D4_DRO:	A:527/755
D4_AA:	GRQELADDLITKMLASDESLLRYGGAFTIALAYAGTGNNSAVKRLLHVAVSDSNDDVRRAAVIALGFVLLRDYTTVPRIVQLLSKSHNAHVRCGTAFALGIACAGKGLQSAIDVLDPLTKDPVDFVRQAAMIALSMILIQQTEKLNPQVADINKNFLSVITNKHQEGLAKFGACVAQGIMNAGGRNVTIQLENADTGTLDTKSVVGLVMFSQFWYWFPLAHFLSLSFTP
D4_NR:	229
D4_MR:	0
D4_MM:	0
D4_IR:	0
D4_NO:	160
D4_NA:	154
D4_NB:	6
D4_FA:	 0.963
D4_FB:	 0.037
D4_CLASS:	alpha
D4_KF:	 0.3345
D4_KU:	 1.915e-08
D4_DG:	 -10.04
##Unibegin	RRN3_YEAST
ND:	4
mRNA:	AUGAUGGCUUUUGAGAAUACAAGUAAACGACCACCCCAGGACUUUGUAGCUCCUAUAGAUCAAAAAAAAAGGAAGGUCCAGUUUUCCGAUAGUACUGGCCUGGUAACCCUUCAACCAGAGGAGAUAAAAGAUGAAGUGUUUUCAGCGGCCAUGUAUAGCAGGUUCGUGAAAUCUGCCCUAGAUGAUCUGGAUAAGAAUGAUUCAACCCAGAUCGGCAUAAUUGCCAAUCAAGUAGCGCUUCCGAGCAAGAAUCCUGAAAGAAUUAAUGAUAAGAAUCUCAAUAUUCUUUUGGAUAUCUUAUCUAGUAAUAUCAACAGGAUAGAAUCCUCCAGGGGAACUUUCCUCAUACAAUCUAUCAUAAACUUUGAGAAGUGGUGGGAAUUGCCUCCACACACUCUAAGUAAAUAUAUAUAUUUCAUCAAAAUCCUUUGCUCGAGUAUACCCAAAUGGUGGCAAGACGUUUCGAUGAUACUGGUAUCUUGUUUUAUUUUACCAAUCAAACAGACAGUGUGUCAUCAUGAUAUGCUUAAAUAUUUCUUAAGGAUGAUUCCCUCCUCGAUGGGAUUCAUAGAUACAUAUUUGGCCAAAUUUUUCCCAAAUAAAAAUGAUACUCGGAGAAAGUUGGUUAAUUACACUUCAAAUUUGCUGAAAUUGAGAGGCUACUGCUCUGAGCUAGGAUUCCAAAUUUGGUCCUUACUGAUAGAAAAGAUUAUUUCGAUUGAUGUCGAGUUACAAAAUGAAUUAGAUGAAUUAGAUGAUGAUGUAGAUGACGAUGAUCUAGAGGAAGUUGAUCUAGAGGAUGACGACGAUUUAGAUGAUGAUUCAGGAGACGAUGAUGAUGAAAAUUGUGGGAACAGUAAUGAAGAGUUAAGGUCUGGAGCAGCCGACGGUAGUCAAAGUGAUAGUGAAGAUAUGGACAUCAUUGAAGGUAUGGACGGUACUGAAGAAUAUAAUGUGGAGUUGACGCAGGGAAUCAAAGAACUUUCCACCAAAUUGGACUCUAUCUUAACUUUGGUAAGCACGCAUGUGGAAGAGCAAGUGACGCCGGAGAGUUUAGAAAGCGGUGAAGGCGUAGGAGUCUUCAACACUCUAACAACAUUAUUUAAAACGCAUGUUCUACCCACGUACUAUACCAGGUCGAUUCAAUAUAUCAUGUUCCAUGUUUCACAACAACAAUUAGAACUAAUGGAUUCAUUUUUAGUGACACUGAUAGAUAUUUCGUUUGCCGUCAACGAAGCAGCAGAGAAGAAAAUUAAGUCAUUACAAUAUUUGGGGUCGUACAUUGCGAGGGCCAAGAAACUAUCCAGAACUCAAAUUAUUUUCGUUGCAAGCUAUUUAACGUCCUGGUUGAAUAGAUACGUUAUCGAAAGAGAAGAAGAAGUUGAUCAACGUGGAGGUAUGGAAAGGUUUAAACAUUUCUAUGCAGCAUUUCAAGCACUUUGUUACAUUUUCUGUUUCAGACAUAACAUCUUCAGAGAUACAGAUGGUAACUGGGAGUGUGAACUGGACAAAUUCUUUCAAAGAAUGGUCAUUUCAAAAUUUAACCCAUUAAAGUUUUGUAAUGAAAAUGUCAUGUUGAUGUUUGCUCGUAUUGCCCAACAAGAAAGCGUCGCGUACUGUUUCAGCAUAAUUGAAAAUAACAACAAUGAAAGAUUGAGGGGAAUCAUCGGCAAAGCUGAUAGCGACAAGAAGGAAAAUUCCGCACAAGCAAAUACCACAUCGUCUUCUUGGUCUUUAGCCACUCGACAACAAUUUAUUGACUUACAGAGUUACUUCCCAUAUGAUCCUUUGUUUCUGAAAAACUAUAAAAUUUUAAUGAAGGAAUACUACAUAGAGUGGAGUGAAGCAAGCGGGGAAUAUGAAAGUGAUGGGUCGGAUGACUAA
TAA:	MMAFENTSKRPPQDFVAPIDQKKRKVQFSDSTGLVTLQPEEIKDEVFSAAMYSRFVKSALDDLDKNDSTQIGIIANQVALPSKNPERINDKNLNILLDILSSNINRIESSRGTFLIQSIINFEKWWELPPHTLSKYIYFIKILCSSIPKWWQDVSMILVSCFILPIKQTVCHHDMLKYFLRMIPSSMGFIDTYLAKFFPNKNDTRRKLVNYTSNLLKLRGYCSELGFQIWSLLIEKIISIDVELQNELDELDDDVDDDDLEEVDLEDDDDLDDDSGDDDDENCGNSNEELRSGAADGSQSDSEDMDIIEGMDGTEEYNVELTQGIKELSTKLDSILTLVSTHVEEQVTPESLESGEGVGVFNTLTTLFKTHVLPTYYTRSIQYIMFHVSQQQLELMDSFLVTLIDISFAVNEAAEKKIKSLQYLGSYIARAKKLSRTQIIFVASYLTSWLNRYVIEREEEVDQRGGMERFKHFYAAFQALCYIFCFRHNIFRDTDGNWECELDKFFQRMVISKFNPLKFCNENVMLMFARIAQQESVAYCFSIIENNNNERLRGIIGKADSDKKENSAQANTTSSSWSLATRQQFIDLQSYFPYDPLFLKNYKILMKEYYIEWSEASGEYESDGSDD
SCL:	nucleolus,nucleus
LSD:	GFP
UFA:	Y
APA_W:	138
#Dombegin	1
D1_PDBC:	3TJ1-A
D1_DB:	dp
D1_DRC:	46/150
D1_DRO:	A:46/150
D1_AA:	VFSAAMYSRFVKSALDDLDKNDSTQIGIIANQVALPSKNPERINDKNLNILLDILSSNINRIESSRGTFLIQSIINFEKWWELPPHTLSKYIYFIKILCSSIPKW
D1_NR:	105
D1_MR:	0
D1_MM:	0
D1_IR:	0
D1_NO:	81
D1_NA:	81
D1_NB:	0
D1_FA:	 1.000
D1_FB:	 0.000
D1_CLASS:	alpha
D1_KF:	 243.4
D1_KU:	 0.1163
D1_DG:	 -4.604
#Dombegin	2
D2_PDBC:	3TJ1-A
D2_DB:	dp
D2_DRC:	151/252
D2_DRO:	A:151/252
D2_AA:	WQDVSMILVSCFILPIKQTVCHHDMLKYFLRMIPSSMGFIDTYLAKFFPNKNDTRRKLVNYTSNLLKLRGYCSELGFQIWSLLIEKIISIDVELQNELDELD
D2_NR:	102
D2_MR:	0
D2_MM:	0
D2_IR:	0
D2_NO:	88
D2_NA:	88
D2_NB:	0
D2_FA:	 1.000
D2_FB:	 0.000
D2_CLASS:	alpha
D2_KF:	 288.3
D2_KU:	 0.1714
D2_DG:	 -4.472
#Dombegin	3
D3_PDBC:	3TJ1-A
D3_DB:	dp
D3_DRC:	322/434
D3_DRO:	A:322/434
D3_AA:	TQGIKELSTKLDSILTLVSTHVEEQVTPESLESGEGVGVFNTLTTLFKTHVLPTYYTRSIQYIMFHVSQQQLELMDSFLVTLIDISFAVNEAAEKKIKSLQYLGSYIARAKKL
D3_NR:	113
D3_MR:	0
D3_MM:	0
D3_IR:	0
D3_NO:	86
D3_NA:	86
D3_NB:	0
D3_FA:	 1.000
D3_FB:	 0.000
D3_CLASS:	alpha
D3_KF:	 155.5
D3_KU:	 0.04149
D3_DG:	 -4.955
#Dombegin	4
D4_PDBC:	3TJ1-A
D4_DB:	dp
D4_DRC:	435/590
D4_DRO:	A:435/590
D4_AA:	SRTQIIFVASYLTSWLNRYVIEREEEVDQRGGMERFKHFYAAFQALCYIFCFRHNIFRDTDGNWECELDKFFQRMVISKFNPLKFCNENVMLMFARIAQQESVAYCFSIIENNNNERLRGIIGKADSDKKENSAQANTTSSSWSLATRQQFIDLQS
D4_NR:	156
D4_MR:	20
D4_MM:	0
D4_IR:	0
D4_NO:	106
D4_NA:	106
D4_NB:	0
D4_FA:	 1.000
D4_FB:	 0.000
D4_CLASS:	alpha
D4_KF:	 15.02
D4_KU:	 0.000175
D4_DG:	 -6.84
##Unibegin	RRP40_YEAST
ND:	2
mRNA:	AUGUCUACGUUCAUAUUCCCUGGUGAUAGCUUUCCUGUAGACCCUACUACACCUGUUAAACUGGGCCCUGGCAUAUAUUGUGACCCCAAUACUCAAGAAAUACGACCUGUUAAUACAGGUGUUUUGCAUGUUUCCGCUAAGGGUAAGAGUGGUGUUCAGACCGCAUAUAUAGACUAUUCUAGUAAGAGAUACAUUCCAUCUGUAAACGAUUUUGUAAUCGGUGUCAUUAUAGGGACAUUUUCAGAUAGCUAUAAGGUUUCGUUGCAAAAUUUCUCCUCCAGUGUUUCACUAUCGUAUAUGGCUUUUCCCAAUGCUUCAAAGAAAAACAGGCCAACUUUGCAAGUGGGAGAUCUAGUGUAUGCGAGAGUUUGUACCGCAGAAAAGGAACUAGAAGCCGAAAUAGAAUGUUUUGACUCAACUACAGGACGCGAUGCUGGUUUCGGGAUAUUGGAAGAUGGUAUGAUCAUUGACGUGAAUUUGAAUUUCGCACGCCAGUUGCUUUUCAAUAAUGACUUCCCGUUAUUAAAAGUGUUGGCUGCACAUACCAAGUUUGAAGUCGCCAUUGGUCUCAAUGGGAAGAUCUGGGUUAAGUGCGAGGAAUUAUCUAACACUUUAGCUUGUUAUAGAACCAUAAUGGAGUGUUGUCAAAAAAACGACACGGCAGCGUUCAAGGAUAUAGCAAAAAGACAGUUUAAAGAAAUACUUACGGUCAAGGAGGAGUAG
TAA:	MSTFIFPGDSFPVDPTTPVKLGPGIYCDPNTQEIRPVNTGVLHVSAKGKSGVQTAYIDYSSKRYIPSVNDFVIGVIIGTFSDSYKVSLQNFSSSVSLSYMAFPNASKKNRPTLQVGDLVYARVCTAEKELEAEIECFDSTTGRDAGFGILEDGMIIDVNLNFARQLLFNNDFPLLKVLAAHTKFEVAIGLNGKIWVKCEELSNTLACYRTIMECCQKNDTAAFKDIAKRQFKEILTVKEE
SCL:	nucleolus,nucleus
LSD:	GFP
UFA:	Y
APA_W:	6050
#Dombegin	1
D1_PDBC:	2JA9-A
D1_DB:	scop
D1_DRC:	62/151
D1_DRO:	A:62/151
D1_AA:	KRYIPSVNDFVIGVIIGTFSDSYKVSLQNFSSSVSLSYMAFPNASKKNRPTLQVGDLVYARVCTAEKELEAEIECFDSTTGRDAGFGILE
D1_NR:	90
D1_MR:	0
D1_MM:	0
D1_IR:	0
D1_NO:	34
D1_NA:	0
D1_NB:	34
D1_FA:	 0.000
D1_FB:	 1.000
D1_CLASS:	beta
D1_KF:	 3.394
D1_KU:	 0.003437
D1_DG:	 -4.152
#Dombegin	2
D2_PDBC:	2JA9-A
D2_DB:	scop
D2_DRC:	152/236
D2_DRO:	A:152/236
D2_AA:	DGMIIDVNLNFARQLLFNNDFPLLKVLAAHTKFEVAIGLNGKIWVKCEELSNTLACYRTIMECCQKNDTAAFKDIAKRQFKEILT
D2_NR:	85
D2_MR:	0
D2_MM:	0
D2_IR:	0
D2_NO:	60
D2_NA:	46
D2_NB:	14
D2_FA:	 0.767
D2_FB:	 0.233
D2_CLASS:	alpha
D2_KF:	 767.4
D2_KU:	 1.573
D2_DG:	 -3.727
##Unibegin	RRP41_YEAST
ND:	1
mRNA:	AUGUCAAGACUAGAAAUAUACUCGCCAGAAGGGCUACGUCUCGAUGGACGUCGAUGGAAUGAACUCCGCCGUUUUGAAAGUUCCAUCAACACACAUCCGCACGCUGCAGACGGUUCAUCCUACAUGGAACAAGGUAACAACAAAAUUAUCACUCUUGUUAAAGGUCCAAAAGAGCCAAGAUUGAAAUCUCAAAUGGAUACCUCAAAGGCUUUAUUGAACGUAUCGGUAAACAUUACAAAAUUCUCCAAAUUCGAAAGAAGUAAAUCAAGCCACAAGAAUGAAAGGCGUGUUCUUGAGAUACAAACCUCCCUGGUGAGGAUGUUUGAGAAGAAUGUCAUGCUGAAUAUCUACCCCAGAACAGUUAUCGAUAUCGAGAUCCAUGUCCUUGAGCAAGAUGGCGGUAUUAUGGGAUCUUUAAUCAACGGUAUUACCCUCGCUUUAAUAGAUGCCGGUAUAUCAAUGUUCGAUUACAUAAGUGGUAUAUCCGUCGGGCUGUACGAUACUACCCCAUUAUUAGAUACCAAUUCAUUAGAAGAAAAUGCUAUGAGUACAGUGACACUAGGUGUGGUAGGGAAGUCAGAAAAACUUUCUCUUUUAUUGGUGGAAGACAAAAUUCCGUUAGAUAGGUUAGAGAACGUUCUUGCCAUCGGCAUCGCAGGUGCUCAUAGGGUAAGAGAUUUGAUGGAUGAAGAACUGAGGAAACAUGCUCAGAAAAGAGUCAGUAACGCCUCUGCUAGGUAG
TAA:	MSRLEIYSPEGLRLDGRRWNELRRFESSINTHPHAADGSSYMEQGNNKIITLVKGPKEPRLKSQMDTSKALLNVSVNITKFSKFERSKSSHKNERRVLEIQTSLVRMFEKNVMLNIYPRTVIDIEIHVLEQDGGIMGSLINGITLALIDAGISMFDYISGISVGLYDTTPLLDTNSLEENAMSTVTLGVVGKSEKLSLLLVEDKIPLDRLENVLAIGIAGAHRVRDLMDEELRKHAQKRVSNASAR
SCL:	nucleolus,nucleus
LSD:	GFP
UFA:	Y
APA_W:	5150
#Dombegin	1
D1_PDBC:	2WP8-B
D1_DB:	dp
D1_DRC:	3/239
D1_DRO:	B:3/239
D1_AA:	RLEIYSPEGLRLDGRRWNELRRFESSINTHPHAADGSSYMEQGNNKIITLVKGPKEPRLKSQMDTSKALLNVSVNITKFSKFERSKSSHKNERRVLEIQTSLVRMFEKNVMLNIYPRTVIDIEIHVLEQDGGIMGSLINGITLALIDAGISMFDYISGISVGLYDTTPLLDTNSLEENAMSTVTLGVVGKSEKLSLLLVEDKIPLDRLENVLAIGIAGAHRVRDLMDEELRKHAQKR
D1_NR:	237
D1_MR:	20
D1_MM:	1
D1_IR:	0
D1_NO:	143
D1_NA:	71
D1_NB:	72
D1_FA:	 0.497
D1_FB:	 0.503
D1_CLASS:	alpha-beta
D1_KF:	 2.191e-05
D1_KU:	 2.986e-14
D1_DG:	 -12.29
##Unibegin	RRP44_YEAST
ND:	4
mRNA:	AUGUCAGUUCCCGCUAUCGCCCCCAGACGGAAGAGACUUGCAGAUGGUUUAAGCGUCACUCAGAAGGUGUUUGUAAGGUCUCGUAAUGGAGGCGCUACCAAGAUCGUAAGAGAACACUAUUUAAGAUCGGACAUCCCAUGUCUUUCGAGAAGUUGUACCAAGUGUCCGCAAAUUGUCGUCCCCGAUGCUCAAAAUGAGUUGCCGAAGUUCAUCUUGUCAGAUUCUCCCUUAGAAUUAAGCGCACCCAUUGGUAAGCAUUACGUCGUCUUGGAUACCAACGUGGUGUUACAGGCAAUUGACCUUUUAGAGAAUCCGAAUUGUUUUUUCGACGUCAUUGUCCCCCAGAUUGUCCUAGAUGAAGUGAGAAACAAGUCAUAUCCGGUGUACACGAGAUUAAGAACUCUAUGCAGAGAUAGUGACGAUCAUAAGAGAUUCAUCGUGUUUCAUAACGAAUUUAGUGAACAUACUUUUGUGGAAAGGCUUCCAAAUGAAACGAUUAAUGACAGAAACGACAGGGCUAUAAGGAAAACCUGUCAAUGGUAUAGUGAGCACUUGAAACCUUAUGACAUAAACGUCGUUCUUGUUACCAACGAUCGUUUGAAUAGAGAAGCUGCCACUAAGGAAGUGGAGUCCAAUAUAAUAACCAAGAGCUUGGUACAGUAUAUCGAGUUACUACCAAAUGCAGACGACAUCAGAGACUCUAUUCCUCAAAUGGAUUCUUUUGAUAAAGAUCUUGAAAGGGACACAUUUUCAGAUUUCACGUUCCCGGAGUACUAUUCUACAGCAAGAGUAAUGGGUGGUUUGAAAAAUGGCGUUUUGUACCAGGGCAAUAUUCAAAUAUCAGAGUACAACUUUCUAGAAGGUUCAGUGAGUUUACCAAGAUUUUCCAAACCAGUGUUAAUUGUUGGGCAGAAAAACCUAAAUAGAGCAUUCAACGGUGACCAGGUUAUCGUGGAACUGCUACCUCAAUCAGAAUGGAAGGCACCCUCAUCCAUUGUCUUGGAUUCUGAACAUUUCGACGUUAACGAUAACCCCGAUAUUGAGGCUGGCGAUGACGAUGACAAUAAUGAGUCCUCUUCCAAUACCACCGUGAUUUCCGACAAGCAGCGCAGGCUGCUUGCUAAAGAUGCUAUGAUAGCUCAAAGAUCGAAAAAAAUUCAGCCCACGGCAAAAGUUGUAUAUAUACAAAGAAGAUCCUGGAGACAGUACGUCGGUCAACUAGCACCAAGUUCUGUUGAUCCACAAAGCAGUAGUACACAGAAUGUCUUCGUUAUUUUGAUGGACAAAUGUCUUCCAAAAGUCAGAAUCAGAACAAGGCGUGCUGCUGAAUUAUUGGAUAAGAGGAUUGUCAUUUCCAUUGAUUCGUGGCCCACCACUCAUAAAUACCCAUUAGGUCACUUUGUGAGAGACCUCGGUACAAUUGAAUCUGCUCAAGCUGAAACAGAGGCCUUAUUGUUGGAGCAUGAUGUUGAAUAUAGGCCUUUUUCCAAGAAAGUUCUAGAAUGUUUGCCCGCAGAAGGCCACGAUUGGAAGGCCCCAACAAAACUGGACGAUCCUGAGGCUGUUUCAAAGGAUCCAUUAUUGACAAAAAGAAAGGAUCUCAGAGAUAAACUUAUAUGUAGUAUCGAUCCUCCAGGAUGUGUUGAUAUUGACGAUGCCCUACAUGCGAAAAAGCUUCCAAACGGUAAUUGGGAAGUUGGUGUUCAUAUUGCUGAUGUUACUCACUUCGUUAAACCGGGCACUGCCCUGGAUGCGGAAGGUGCUGCAAGAGGUACUUCUGUAUAUUUGGUAGACAAACGUAUUGACAUGCUGCCCAUGCUUCUAGGUACCGACCUGUGUUCUCUAAAACCAUACGUUGAUAGAUUCGCAUUCUCUGUCAUUUGGGAAUUGGAUGAUAGUGCUAAUAUUGUAAAUGUUAAUUUUAUGAAAUCCGUCAUCAGAUCUAGAGAAGCUUUCUCAUACGAACAAGCACAACUGAGAAUUGAUGACAAAACCCAAAAUGAUGAAUUAACGAUGGGUAUGAGGGCUCUCUUGAAAUUGUCUGUAAAACUGAAGCAAAAGAGACUAGAGGCAGGUGCCUUGAACUUAGCUUCUCCUGAGGUUAAGGUCCAUAUGGAUAGUGAGACUUCAGAUCCAAAUGAAGUGGAAAUCAAAAAAUUACUGGCGACAAAUUCUUUAGUUGAAGAAUUUAUGUUGUUGGCUAAUAUAUCAGUGGCAAGGAAGAUAUACGAUGCCUUCCCUCAAACGGCGAUGCUAAGAAGACACGCAGCUCCGCCAUCUACCAAUUUUGAAAUCUUAAAUGAAAUGUUAAACACAAGAAAGAAUAUGUCAAUUUCGUUGGAAUCGUCCAAGGCCUUGGCCGAUUCUUUAGACAGGUGUGUGGAUCCCGAAGAUCCAUAUUUUAAUACAUUGGUUCGUAUCAUGUCGACUCGCUGUAUGAUGGCAGCCCAAUACUUUUAUUCUGGAGCUUAUUCUUAUCCUGACUUUAGACACUAUGGUUUAGCCGUUGAUAUCUACACACAUUUCACAUCACCUAUUAGACGUUACUGUGAUGUUGUGGCCCAUAGACAAUUAGCAGGUGCCAUUGGGUAUGAACCCCUAAGUUUGACUCAUCGUGAUAAGAAUAAAAUGGACAUGAUUUGCAGAAAUAUCAACAGAAAGCACAGAAACGCCCAAUUCGCCGGUAGGGCAAGCAUAGAAUACUAUGUCGGGCAAGUAAUGAGGAAUAACGAGUCCACAGAAACUGGAUAUGUUAUUAAGGUAUUUAAUAAUGGUAUAGUCGUACUGGUUCCCAAGUUUGGCGUGGAAGGCUUGAUAAGACUGGAUAAUUUGACUGAGGAUCCUAACUCAGCCGCUUUUGAUGAGGUGGAAUACAAAUUAACCUUUGUGCCUACAAAUUCAGAUAAACCGAGGGAUGUUUACGUUUUCGAUAAGGUCGAAGUUCAAGUUAGGUCGGUGAUGGAUCCAAUUACUAGCAAGCGUAAGGCAGAAUUAUUGUUAAAAUAG
TAA:	MSVPAIAPRRKRLADGLSVTQKVFVRSRNGGATKIVREHYLRSDIPCLSRSCTKCPQIVVPDAQNELPKFILSDSPLELSAPIGKHYVVLDTNVVLQAIDLLENPNCFFDVIVPQIVLDEVRNKSYPVYTRLRTLCRDSDDHKRFIVFHNEFSEHTFVERLPNETINDRNDRAIRKTCQWYSEHLKPYDINVVLVTNDRLNREAATKEVESNIITKSLVQYIELLPNADDIRDSIPQMDSFDKDLERDTFSDFTFPEYYSTARVMGGLKNGVLYQGNIQISEYNFLEGSVSLPRFSKPVLIVGQKNLNRAFNGDQVIVELLPQSEWKAPSSIVLDSEHFDVNDNPDIEAGDDDDNNESSSNTTVISDKQRRLLAKDAMIAQRSKKIQPTAKVVYIQRRSWRQYVGQLAPSSVDPQSSSTQNVFVILMDKCLPKVRIRTRRAAELLDKRIVISIDSWPTTHKYPLGHFVRDLGTIESAQAETEALLLEHDVEYRPFSKKVLECLPAEGHDWKAPTKLDDPEAVSKDPLLTKRKDLRDKLICSIDPPGCVDIDDALHAKKLPNGNWEVGVHIADVTHFVKPGTALDAEGAARGTSVYLVDKRIDMLPMLLGTDLCSLKPYVDRFAFSVIWELDDSANIVNVNFMKSVIRSREAFSYEQAQLRIDDKTQNDELTMGMRALLKLSVKLKQKRLEAGALNLASPEVKVHMDSETSDPNEVEIKKLLATNSLVEEFMLLANISVARKIYDAFPQTAMLRRHAAPPSTNFEILNEMLNTRKNMSISLESSKALADSLDRCVDPEDPYFNTLVRIMSTRCMMAAQYFYSGAYSYPDFRHYGLAVDIYTHFTSPIRRYCDVVAHRQLAGAIGYEPLSLTHRDKNKMDMICRNINRKHRNAQFAGRASIEYYVGQVMRNNESTETGYVIKVFNNGIVVLVPKFGVEGLIRLDNLTEDPNSAAFDEVEYKLTFVPTNSDKPRDVYVFDKVEVQVRSVMDPITSKRKAELLLK
SCL:	cytoplasm,nucleolus,nucleus
LSD:	GFP
UFA:	Y
APA_W:	606
#Dombegin	1
D1_PDBC:	2VNU-D
D1_DB:	scop
D1_DRC:	252/399
D1_DRO:	D:252/399
D1_AA:	DFTFPEYYSTARVMGGLKNGVLYQGNIQISEYNFLEGSVSLPRFSKPVLIVGQKNLNRAFNGDQVIVELLPQSEWKAPSSIVLDSEHFDVNDNPDIEAGDDDDNNESSSNTTVISDKQRRLLAKDAMIAQRSKKIQPTAKVVYIQRRS
D1_NR:	148
D1_MR:	45
D1_MM:	0
D1_IR:	0
D1_NO:	48
D1_NA:	17
D1_NB:	31
D1_FA:	 0.354
D1_FB:	 0.646
D1_CLASS:	alpha-beta
D1_KF:	 0.07254
D1_KU:	 2.11e-07
D1_DG:	 -7.676
#Dombegin	2
D2_PDBC:	2VNU-D
D2_DB:	scop
D2_DRC:	400/494
D2_DRO:	D:400/494
D2_AA:	WRQYVGQLAPSSVDPQSSSTQNVFVILMDKCLPKVRIRTRRAAELLDKRIVISIDSWPTTHKYPLGHFVRDLGTIESAQAETEALLLEHDVEYRP
D2_NR:	95
D2_MR:	0
D2_MM:	0
D2_IR:	0
D2_NO:	54
D2_NA:	17
D2_NB:	37
D2_FA:	 0.315
D2_FB:	 0.685
D2_CLASS:	alpha-beta
D2_KF:	 10.65
D2_KU:	 0.002976
D2_DG:	 -4.927
#Dombegin	3
D3_PDBC:	2VNU-D
D3_DB:	scop
D3_DRC:	495/910
D3_DRO:	D:495/910
D3_AA:	FSKKVLECLPAEGHDWKAPTKLDDPEAVSKDPLLTKRKDLRDKLICSIDPPGCVDIDDALHAKKLPNGNWEVGVHIADVTHFVKPGTALDAEGAARGTSVYLVDKRIDMLPMLLGTDLCSLKPYVDRFAFSVIWELDDSANIVNVNFMKSVIRSREAFSYEQAQLRIDDKTQNDELTMGMRALLKLSVKLKQKRLEAGALNLASPEVKVHMDSETSDPNEVEIKKLLATNSLVEEFMLLANISVARKIYDAFPQTAMLRRHAAPPSTNFEILNEMLNTRKNMSISLESSKALADSLDRCVDPEDPYFNTLVRIMSTRCMMAAQYFYSGAYSYPDFRHYGLAVDIYTHFTSPIRRYCDVVAHRQLAGAIGYEPLSLTHRDKNKMDMICRNINRKHRNAQFAGRASIEYYVGQVMRNN
D3_NR:	416
D3_MR:	0
D3_MM:	1
D3_IR:	0
D3_NO:	223
D3_NA:	160
D3_NB:	63
D3_FA:	 0.717
D3_FB:	 0.283
D3_CLASS:	alpha
D3_KF:	 2.884e-05
D3_KU:	 2.013e-18
D3_DG:	 -18.24
#Dombegin	4
D4_PDBC:	2VNU-D
D4_DB:	scop
D4_DRC:	911/998
D4_DRO:	D:911/998
D4_AA:	ESTETGYVIKVFNNGIVVLVPKFGVEGLIRLDNLTEDPNSAAFDEVEYKLTFVPTNSDKPRDVYVFDKVEVQVRSVMDPITSKRKAEL
D4_NR:	88
D4_MR:	8
D4_MM:	0
D4_IR:	0
D4_NO:	49
D4_NA:	6
D4_NB:	43
D4_FA:	 0.122
D4_FB:	 0.878
D4_CLASS:	beta
D4_KF:	 4.272
D4_KU:	 0.005043
D4_DG:	 -4.059
##Unibegin	RRP45_YEAST
ND:	1
mRNA:	AUGGCCAAAGACAUUGAGAUAUCCGCAUCCGAGUCAAAAUUUAUCUUAGAAGCACUGAGACAGAAUUAUAGGUUGGACGGCCGCUCCUUUGAUCAAUUUCGUGACGUGGAAAUAACGUUUGGUAAAGAAUUUGGUGAUGUUAGCGUAAAAAUGGGCAACACCAAAGUUCACUGCAGGAUUAGUUGUCAAAUAGCACAACCAUACGAAGACAGGCCAUUUGAAGGAUUAUUUGUAAUAUCUACAGAAAUAUCUCCUAUGGCUGGUUCUCAAUUUGAAAAUGGAAAUAUCACGGGGGAAGAUGAAGUUUUAUGUUCAAGAAUAAUUGAAAAAUCUGUUAGGCGGUCGGGCGCAUUGGACGUGGAAGGACUAUGUAUCGUUGCUGGCAGUAAAUGCUGGGCUGUGAGAGCUGAUGUACAUUUCCUGGAUUGUGAUGGUGGAUUUAUUGACGCUUCGUGUAUUGCCGUCAUGGCAGGAUUGAUGCAUUUUAAGAAACCAGAUAUAACUGUCCAUGGCGAGCAGAUCAUUGUUCAUCCUGUUAAUGAAAGAGAGCCAGUUCCACUAGGUAUACUGCAUAUUCCAAUAUGUGUAACUUUUUCUUUCUUCAAUCCUCAAGACACCGAGGAAAACAUAAAAGGUGAGACUAACUCAGAAAUUUCCAUCAUUGAUGCAACAUUGAAAGAGGAACUACUGCGAGAUGGUGUAUUGACGGUUACGCUAAACAAAAACCGUGAAGUGGUACAAGUUUCCAAAGCGGGUGGUUUACCAAUGGAUGCGUUGACGCUAAUGAAAUGUUGUCACGAGGCUUACAGCAUUAUUGAGAAAAUAACUGAUCAAAUACUGCAGCUUUUAAAGGAGGAUUCAGAAAAGAGAAACAAGUAUGCAGCCAUGCUUACAUCUGAAAAUGCCCGCGAGAUCUAA
TAA:	MAKDIEISASESKFILEALRQNYRLDGRSFDQFRDVEITFGKEFGDVSVKMGNTKVHCRISCQIAQPYEDRPFEGLFVISTEISPMAGSQFENGNITGEDEVLCSRIIEKSVRRSGALDVEGLCIVAGSKCWAVRADVHFLDCDGGFIDASCIAVMAGLMHFKKPDITVHGEQIIVHPVNEREPVPLGILHIPICVTFSFFNPQDTEENIKGETNSEISIIDATLKEELLRDGVLTVTLNKNREVVQVSKAGGLPMDALTLMKCCHEAYSIIEKITDQILQLLKEDSEKRNKYAAMLTSENAREI
SCL:	nucleolus,nucleus
LSD:	GFP
UFA:	Y
APA_W:	4800
#Dombegin	1
D1_PDBC:	2WP8-A
D1_DB:	dp
D1_DRC:	7/303
D1_DRO:	A:7/303
D1_AA:	ISASESKFILEALRQNYRLDGRSFDQFRDVEITFGKEFGDVSVKMGNTKVHCRISCQIAQPYEDRPFEGLFVISTEISPMAGSQFENGNITGEDEVLCSRIIEKSVRRSGALDVEGLCIVAGSKCWAVRADVHFLDCDGGFIDASCIAVMAGLMHFKKPDITVHGEQIIVHPVNEREPVPLGILHIPICVTFSFFNPQDTEENIKGETNSEISIIDATLKEELLRDGVLTVTLNKNREVVQVSKAGGLPMDALTLMKCCHEAYSIIEKITDQILQLLKEDSEKRNKYAAMLTSENAR
D1_NR:	297
D1_MR:	37
D1_MM:	0
D1_IR:	0
D1_NO:	164
D1_NA:	78
D1_NB:	86
D1_FA:	 0.476
D1_FB:	 0.524
D1_CLASS:	alpha-beta
D1_KF:	 1.018e-07
D1_KU:	 7.897e-19
D1_DG:	 -15.4
##Unibegin	RRP6_YEAST
ND:	2
mRNA:	AUGACUUCUGAAAAUCCGGAUGUACUUUUAUCUAGGGUGAUAAAUGUGGUGAGAGCAGCAUCAUCGUUAGCCAGUCAAGAUGUAGACUUUUACAAGAAUUUAGACAGGGGAUUUAGUAAAGAUCUGAAAUCAAAAGCAGACAAACUUGCGGAUAUGGCGAAUGAAAUAAUCCUCUCUAUUGAUGAGCAUCAUGAAUCAUUUGAACUUAAAGAAGAGGACAUUUCUGACUUGUGGAACAACUUUGGAAACAUCAUGGAUAAUUUGUUAGAAAUGUCAGACCAUUCGCUGGAUAAGCUGAAUUGUGCAAUAAACUCAAAGUCAAGAGGUUCCGAUCUUCAGUAUUUAGGCGAAUUUUCAGGAAAGAAUUUUUCUCCCACCAAAAGAGUCGAAAAACCUCAGUUGAAAUUUAAAAGUCCAAUUGAUAACAGCGAAAGUCAUCCGUUCAUACCUUUAUUGAAGGAAAAACCAAAUGCUUUGAAGCCACUCUCUGAGAGUUUGAGGUUGGUUGAUGAUGAUGAAAAUAACCCCAGUCACUACCCCCAUCCUUAUGAAUAUGAGAUUGAUCAUCAAGAGUAUAGUCCAGAAAUUCUCCAAAUUAGAGAGGAGAUUCCCUCAAAAUCCUGGGAUGAUUCGGUACCAAUUUGGGUAGAUACAAGUACAGAACUCGAAUCAAUGUUGGAGGACUUGAAAAAUACGAAAGAGAUUGCCGUUGAUCUUGAGCAUCACGAUUAUAGGUCAUACUAUGGUAUUGUUUGCCUCAUGCAAAUUAGUACAAGGGAAAGGGAUUAUUUAGUUGAUACUCUAAAACUUCGCGAAAAUUUACAUAUUCUGAACGAAGUGUUUACGAACCCUUCAAUUGUGAAAGUUUUUCACGGUGCAUUCAUGGAUAUUAUUUGGCUUCAGCGAGAUUUAGGUUUGUAUGUCGUUGGUCUCUUCGAUACUUACCAUGCGUCUAAAGCAAUCGGUCUUCCUAGACAUAGUUUGGCCUAUCUUUUGGAGAAUUUUGCCAAUUUUAAAACUUCAAAGAAAUAUCAGUUGGCUGACUGGCGUAUAAGACCGCUUUCAAAACCCAUGACGGCAUAUGCUAGAGCAGAUACUCACUUUUUACUAAAUAUAUAUGACCAGUUGAGAAACAAACUUAUCGAGUCUAAUAAGUUAGCAGGUGUUCUUUAUGAAUCAAGAAAUGUCGCAAAAAGAAGGUUUGAAUAUUCAAAGUACAGACCACUGACACCUUCUUCAGAAGUUUAUUCUCCAAUCGAAAAAGAGAGUCCUUGGAAAAUAUUGAUGUAUCAGUACAACAUACCACCUGAGAGGGAAGUAUUAGUAAGAGAGCUAUACCAAUGGAGAGAUCUUAUUGCAAGAAGAGACGAUGAAUCGCCACGAUUUGUUAUGCCAAACCAGUUAUUGGCUGCACUUGUCGCAUAUACACCUACUGAUGUCAUAGGUGUUGUUUCUUUGACCAAUGGCGUAACUGAACAUGUCCGCCAGAAUGCAAAACUAUUAGCUAAUUUGAUAAGAGAUGCAUUACGAAACAUCAAGAACACCAAUGAGGAAGCUACUCCCAUUCCAUCUUCCGAGACCAAAGCAGACGGAAUAUUGUUGGAGACUAUAAGUGUUCCUCAAAUCCGUGAUGUUAUGGAAAGGUUUUCGGUGUUGUGCAACAGCAAUAUUUCCAAGAGCCGAGCCAAGCCUGUCACUAAUUCUUCUAUUCUGUUGGGUAAGAUUUUACCACGUGAGGAGCAUGAUAUUGCAUAUAGCAAAGACGGCUUGCCAAAUAAAGUGAAGACGGAAGAUAUCAGGAUCCGAGCACAAAAUUUCAAGUCUGCCUUAGCAAACUUGGAGGAUAUCAUAUUCGAAAUAGAGAAACCUCUCGUUGUUCCUGUCAAGCUAGAGGAGAUUAAGACAGUAGACCCUGCGAGCGCACCUAAUCACUCGCCUGAGAUUGAUAAUCUUGAUGAUCUUGUUGUUUUAAAGAAGAAAAACAUUCAAAAGAAACAACCAGCAAAGGAAAAAGGUGUAACGGAAAAAGAUGCUGUGGAUUAUUCAAAAAUUCCGAAUAUCUUAUCUAAUAAGCCUGGCCAAAAUAAUAGACAACAAAAGAAAAGGAGAUUCGACCCAUCAUCUAGCGAUAGUAAUGGACCAAGGGCAGCUAAAAAGAGGAGGCCUGCCGCCAAAGGUAAGAAUCUGUCAUUUAAAAGGUGA
TAA:	MTSENPDVLLSRVINVVRAASSLASQDVDFYKNLDRGFSKDLKSKADKLADMANEIILSIDEHHESFELKEEDISDLWNNFGNIMDNLLEMSDHSLDKLNCAINSKSRGSDLQYLGEFSGKNFSPTKRVEKPQLKFKSPIDNSESHPFIPLLKEKPNALKPLSESLRLVDDDENNPSHYPHPYEYEIDHQEYSPEILQIREEIPSKSWDDSVPIWVDTSTELESMLEDLKNTKEIAVDLEHHDYRSYYGIVCLMQISTRERDYLVDTLKLRENLHILNEVFTNPSIVKVFHGAFMDIIWLQRDLGLYVVGLFDTYHASKAIGLPRHSLAYLLENFANFKTSKKYQLADWRIRPLSKPMTAYARADTHFLLNIYDQLRNKLIESNKLAGVLYESRNVAKRRFEYSKYRPLTPSSEVYSPIEKESPWKILMYQYNIPPEREVLVRELYQWRDLIARRDDESPRFVMPNQLLAALVAYTPTDVIGVVSLTNGVTEHVRQNAKLLANLIRDALRNIKNTNEEATPIPSSETKADGILLETISVPQIRDVMERFSVLCNSNISKSRAKPVTNSSILLGKILPREEHDIAYSKDGLPNKVKTEDIRIRAQNFKSALANLEDIIFEIEKPLVVPVKLEEIKTVDPASAPNHSPEIDNLDDLVVLKKKNIQKKQPAKEKGVTEKDAVDYSKIPNILSNKPGQNNRQQKKRRFDPSSSDSNGPRAAKKRRPAAKGKNLSFKR
SCL:	nucleolus,nucleus
LSD:	GFP
UFA:	Y
APA_W:	2160
#Dombegin	1
D1_PDBC:	2HBJ-A
D1_DB:	scop
D1_DRC:	129/420
D1_DRO:	A:129/420
D1_AA:	VEKPQLKFKSPIDNSESHPFIPLLKEKPNALKPLSESLRLVDDDENNPSHYPHPYEYEIDHQEYSPEILQIREEIPSKSWDDSVPIWVDTSTELESMLEDLKNTKEIAVDLEHHDYRSYYGIVCLMQISTRERDYLVDTLKLRENLHILNEVFTNPSIVKVFHGAFMDIIWLQRDLGLYVVGLFDTYHASKAIGLPRHSLAYLLENFANFKTSKKYQLADWRIRPLSKPMTAYARADTHFLLNIYDQLRNKLIESNKLAGVLYESRNVAKRRFEYSKYRPLTPSSEVYSPIE
D1_NR:	292
D1_MR:	0
D1_MM:	1
D1_IR:	0
D1_NO:	146
D1_NA:	110
D1_NB:	36
D1_FA:	 0.753
D1_FB:	 0.247
D1_CLASS:	alpha
D1_KF:	 0.01371
D1_KU:	 7.985e-12
D1_DG:	 -12.8
#Dombegin	2
D2_PDBC:	2HBJ-A
D2_DB:	scop
D2_DRC:	421/516
D2_DRO:	A:421/516
D2_AA:	KESPWKILMYQYNIPPEREVLVRELYQWRDLIARRDDESPRFVMPNQLLAALVAYTPTDVIGVVSLTNGVTEHVRQNAKLLANLIRDALRNIKNTN
D2_NR:	96
D2_MR:	0
D2_MM:	0
D2_IR:	0
D2_NO:	62
D2_NA:	62
D2_NB:	0
D2_FA:	 1.000
D2_FB:	 0.000
D2_CLASS:	alpha
D2_KF:	 405.8
D2_KU:	 0.3735
D2_DG:	 -4.209
##Unibegin	RS10A_YEAST
ND:	1
mRNA:	AUGUUGAUGCCAAAGGAAGACAGAAACAAGAUCCACCAAUACUUAUUCCAAGAAGGUGUUGUUGUCGCCAAGAAGGAUUUCAACCAAGCCAAGCACGAAGAAAUUGACACCAAGAACUUGUAUGUCAUUAAGGCUUUACAAUCCUUGACUUCUAAGGGUUACGUCAAGACUCAAUUCUCAUGGCAAUACUACUACUACACCUUGACUGAAGAAGGUGUUGAAUACUUGAGAGAAUACUUGAACUUGCCAGAACACAUUGUUCCAGGUACCUACAUUCAAGAAAGAAACCCAACUCAAAGACCACAAAGAAGAUAUUAA
TAA:	MLMPKEDRNKIHQYLFQEGVVVAKKDFNQAKHEEIDTKNLYVIKALQSLTSKGYVKTQFSWQYYYYTLTEEGVEYLREYLNLPEHIVPGTYIQERNPTQRPQRRY
SCL:	nucleolus,nucleus
LSD:	GFP
UFA:	Y
APA_W:	54100
#Dombegin	1
D1_PDBC:	3U5C-K
D1_DB:	dp
D1_DRC:	1/96
D1_DRO:	K:1/96
D1_AA:	MLMPKEDRNKIHQYLFQEGVVVAKKDFNQAKHEEIDTKNLYVIKALQSLTSKGYVKTQFSWQYYYYTLTEEGVEYLREYLNLPEHIVPGTYIQERN
D1_NR:	96
D1_MR:	0
D1_MM:	0
D1_IR:	0
D1_NO:	50
D1_NA:	39
D1_NB:	11
D1_FA:	 0.780
D1_FB:	 0.220
D1_CLASS:	alpha
D1_KF:	 405.8
D1_KU:	 0.3735
D1_DG:	 -4.209
##Unibegin	RS11A_YEAST
ND:	1
mRNA:	AUGUCCACUGAAUUAACCGUUCAAUCCGAGAGAGCUUUCCAAAAGCAACCACACAUCUUCAACAACCCAAAGGUUAAGACUUCCAAGAGAACCAAGAGAUGGUACAAGAAUGCCGGUUUGGGAUUCAAGACCCCAAAAACCGCUAUUGAAGGUUCCUACAUUGACAAGAAAUGUCCAUUCACUGGUUUAGUUUCCAUCCGUGGUAAGAUCUUGACCGGUACCGUCGUCUCCACCAAGAUGCACCGUACCAUUGUCAUCAGAAGGGCUUACUUGCAUUACAUUCCAAAGUACAACAGAUACGAAAAGAGACACAAGAACGUUCCAGUUCACGUUUCCCCAGCUUUCCGUGUCCAAGUUGGUGACAUCGUUACCGUCGGCCAAUGUAGACCAAUCUCCAAGACUGUUAGAUUCAACGUUGUCAAGGUCUCUGCUGCUGCUGGUAAGGCUAACAAACAAUUUGCUAAAUUUUAA
TAA:	MSTELTVQSERAFQKQPHIFNNPKVKTSKRTKRWYKNAGLGFKTPKTAIEGSYIDKKCPFTGLVSIRGKILTGTVVSTKMHRTIVIRRAYLHYIPKYNRYEKRHKNVPVHVSPAFRVQVGDIVTVGQCRPISKTVRFNVVKVSAAAGKANKQFAKF
SCL:	cytoplasm
LSD:	GFP
UFA:	Y
APA_W:	technical problem
#Dombegin	1
D1_PDBC:	3U5C-L
D1_DB:	dp
D1_DRC:	2/156
D1_DRO:	L:2/156
D1_AA:	STELTVQSERAFQKQPHIFNNPKVKTSKRTKRWYKNAGLGFKTPKTAIEGSYIDKKCPFTGLVSIRGKILTGTVVSTKMHRTIVIRRAYLHYIPKYNRYEKRHKNVPVHVSPAFRVQVGDIVTVGQCRPISKTVRFNVVKVSAAAGKANKQFAKF
D1_NR:	155
D1_MR:	0
D1_MM:	0
D1_IR:	0
D1_NO:	61
D1_NA:	12
D1_NB:	49
D1_FA:	 0.197
D1_FB:	 0.803
D1_CLASS:	beta
D1_KF:	 0.002307
D1_KU:	 1.606e-08
D1_DG:	 -7.15
##Unibegin	RS12_YEAST
ND:	1
mRNA:	AUGUCUGACGUUGAAGAAGUCGUUGAAGUUCAAGAAGAAACUGUUGUUGAACAAACUGCCGAAGUUACUAUCGAAGAUGCUUUGAAGGUUGUUUUGAGAACCGCUUUGGUUCACGAUGGUCUAGCUAGAGGUUUGAGAGAAUCUACCAAGGCUUUAACCAGAGGUGAAGCUUUAUUGGUUGUUUUGGUCAGCUCUGUUACUGAAGCUAACAUUAUCAAGUUGGUUGAAGGUUUGGCUAACGACCCAGAAAACAAGGUUCCAUUGAUCAAGGUUGCUGAUGCUAAGCAAUUAGGUGAAUGGGCUGGUUUGGGUAAGAUCGACCGUGAAGGUAACGCCAGAAAGGUUGUCGGUGCCUCCGUUGUUGUUGUCAAGAACUGGGGUGCUGAAACUGAUGAAUUGUCCAUGAUCAUGGAACACUUCUCCCAACAAUAA
TAA:	MSDVEEVVEVQEETVVEQTAEVTIEDALKVVLRTALVHDGLARGLRESTKALTRGEALLVVLVSSVTEANIIKLVEGLANDPENKVPLIKVADAKQLGEWAGLGKIDREGNARKVVGASVVVVKNWGAETDELSMIMEHFSQQ
SCL:	Cytoplasm.
LSD:	UNP
UFA:	Y
APA_W:	not visualized
#Dombegin	1
D1_PDBC:	3U5C-M
D1_DB:	dp
D1_DRC:	20/143
D1_DRO:	M:20/143
D1_AA:	AEVTIEDALKVVLRTALVHDGLARGLRESTKALTRGEALLVVLVSSVTEANIIKLVEGLANDPENKVPLIKVADAKQLGEWAGLGKIDREGNARKVVGASVVVVKNWGAETDELSMIMEHFSQQ
D1_NR:	124
D1_MR:	0
D1_MM:	0
D1_IR:	0
D1_NO:	59
D1_NA:	50
D1_NB:	9
D1_FA:	 0.847
D1_FB:	 0.153
D1_CLASS:	alpha
D1_KF:	 84.61
D1_KU:	 0.01014
D1_DG:	 -5.437
##Unibegin	RS13_YEAST
ND:	1
mRNA:	AUGGGUCGUAUGCACAGUGCCGGUAAAGGUAUUUCUUCUUCUGCUAUUCCAUACUCUAGAAAUGCUCCAGCUUGGUUCAAGUUGUCCUCUGAAUCUGUCAUUGAACAAAUUGUCAAGUACGCGAGAAAGGGUUUGACUCCAUCUCAAAUUGGUGUCUUGUUGAGAGAUGCUCACGGUGUUACCCAAGCUCGUGUUAUCACUGGUAACAAGAUCAUGAGAAUCUUGAAGUCCAAUGGUUUGGCUCCAGAAAUCCCAGAAGAUUUGUACUACUUGAUUAAGAAGGCUGUCUCUGUUAGAAAGCACUUGGAAAGAAACAGAAAGGACAAAGACGCUAAGUUCAGAUUGAUUUUGAUCGAAUCUAGAAUUCACAGAUUGGCCAGAUACUACAGAACUGUUGCUGUCUUACCACCAAACUGGAAGUACGAAUCCGCCACUGCCUCCGCUUUGGUCAACUAG
TAA:	MGRMHSAGKGISSSAIPYSRNAPAWFKLSSESVIEQIVKYARKGLTPSQIGVLLRDAHGVTQARVITGNKIMRILKSNGLAPEIPEDLYYLIKKAVSVRKHLERNRKDKDAKFRLILIESRIHRLARYYRTVAVLPPNWKYESATASALVN
SCL:	Cytoplasm.
LSD:	UNP
UFA:	Y
APA_W:	not visualized
#Dombegin	1
D1_PDBC:	3U5G-N
D1_DB:	dp
D1_DRC:	2/151
D1_DRO:	N:2/151
D1_AA:	GRMHSAGKGISSSAIPYSRNAPAWFKLSSESVIEQIVKYARKGLTPSQIGVLLRDAHGVTQARVITGNKIMRILKSNGLAPEIPEDLYYLIKKAVSVRKHLERNRKDKDAKFRLILIESRIHRLARYYRTVAVLPPNWKYESATASALVN
D1_NR:	150
D1_MR:	0
D1_MM:	0
D1_IR:	0
D1_NO:	79
D1_NA:	79
D1_NB:	0
D1_FA:	 1.000
D1_FB:	 0.000
D1_CLASS:	alpha
D1_KF:	 20.69
D1_KU:	 0.0003732
D1_DG:	 -6.577
##Unibegin	RS14A_YEAST
ND:	1
mRNA:	AUGUCUAACGUUGUUCAAGCUCGUGACAAUUCCCAAGUUUUUGGUGUUGCUAGAAUUUACGCUUCUUUCAACGAUACUUUCGUUCAUGUUACCGAUUUAUCUGGUAAGGAAACCAUCGCCAGAGUUACUGGUGGUAUGAAGGUUAAGGCUGACAGAGAUGAAUCUUCUCCAUACGCUGCUAUGUUGGCUGCCCAAGAUGUUGCCGCUAAGUGUAAGGAAGUCGGUAUCACUGCCGUUCACGUUAAGAUCAGAGCUACCGGUGGUACUAGAACCAAGACUCCAGGUCCAGGUGGUCAAGCUGCUUUGAGAGCUUUGGCCAGAUCUGGUUUGAGAAUUGGCCGUAUCGAAGAUGUUACCCCAGUUCCAUCUGACUCCACCAGAAAGAAGGGUGGUAGAAGAGGUAGAAGAUUAUGA
TAA:	MSNVVQARDNSQVFGVARIYASFNDTFVHVTDLSGKETIARVTGGMKVKADRDESSPYAAMLAAQDVAAKCKEVGITAVHVKIRATGGTRTKTPGPGGQAALRALARSGLRIGRIEDVTPVPSDSTRKKGGRRGRRL
SCL:	Cytoplasm. Nucleus › nucleolus.
LSD:	UNP
UFA:	Y
APA_W:	29600
#Dombegin	1
D1_PDBC:	3O2Z-H
D1_DB:	cath
D1_DRC:	2/129
D1_DRO:	H:2/129
D1_AA:	SNVVQARDNSQVFGVARIYASFNDTFVHVTDLSGKETIARVTGGMKVKADRDESSPYAAMLAAQDVAAKCKEVGITAVHVKIRATGGTRTKTPGPGGQAALRALARSGLRIGRIEDVTPVPSDSTRKK
D1_NR:	128
D1_MR:	0
D1_MM:	0
D1_IR:	0
D1_NO:	26
D1_NA:	20
D1_NB:	6
D1_FA:	 0.769
D1_FB:	 0.231
D1_CLASS:	alpha
D1_KF:	 67.96
D1_KU:	 0.006084
D1_DG:	 -5.612
##Unibegin	RS15_YEAST
ND:	1
mRNA:	AUGUCUCAAGCUGUUAAUGCCAAGAAGAGAGUUUUUAAGACCCACUCUUACAGAGGUGUCGAUUUGGAAAAAUUGUUGGAAAUGUCCACUGAAGAUUUCGUCAAGUUGGCCCCAGCUAGAGUUAGAAGAAGAUUUGCCCGUGGUAUGACUUCCAAGCCAGCCGGUUUCAUGAAGAAGUUGAGAGCUGCCAAGUUGGCUGCCCCAGAAAAUGAAAAGCCAGCUCCAGUCAGAACCCACAUGAGAAACAUGAUCAUUGUUCCAGAAAUGAUCGGUUCCGUCGUCGGUAUCUACAACGGUAAGGCUUUCAACCAAGUUGAAAUCAGACCAGAAAUGUUGGGUCACUAUUUGGGUGAAUUCUCCAUUACUUACACCCCAGUCAGACAUGGUAGAGCCGGUGCUACUACUUCCCGUUUCAUCCCAUUGAAAUAA
TAA:	MSQAVNAKKRVFKTHSYRGVDLEKLLEMSTEDFVKLAPARVRRRFARGMTSKPAGFMKKLRAAKLAAPENEKPAPVRTHMRNMIIVPEMIGSVVGIYNGKAFNQVEIRPEMLGHYLGEFSITYTPVRHGRAGATTSRFIPLK
SCL:	Cytoplasm.
LSD:	UNP
UFA:	Y
APA_W:	not visualized
#Dombegin	1
D1_PDBC:	3U5G-P
D1_DB:	dp
D1_DRC:	4/138
D1_DRO:	P:4/138
D1_AA:	AVNAKKRVFKTHSYRGVDLEKLLEMSTEDFVKLAPARVRRRFARGMTSKPAGFMKKLRAAKLAAPENEKPAPVRTHMRNMIIVPEMIGSVVGIYNGKAFNQVEIRPEMLGHYLGEFSITYTPVRHGRAGATTSRF
D1_NR:	135
D1_MR:	0
D1_MM:	0
D1_IR:	0
D1_NO:	65
D1_NA:	46
D1_NB:	19
D1_FA:	 0.708
D1_FB:	 0.292
D1_CLASS:	alpha
D1_KF:	 46.42
D1_KU:	 0.002496
D1_DG:	 -5.919
##Unibegin	RS16A_YEAST
ND:	1
mRNA:	AUGUCAGCUGUCCCAAGUGUUCAAACUUUUGGUAAGAAGAAAUCAGCUACUGCUGUUGCCCAUGUCAAGGCCGGUAAGGGUUUGAUCAAGGUUAAUGGUUCUCCAAUCACUUUGGUUGAACCAGAAAUCUUAAGAUUCAAGGUUUACGAACCAUUAUUGUUAGUUGGUUUGGACAAAUUCUCCAACAUCGAUAUUAGAGUUAGAGUUACUGGUGGUGGUCAUGUUUCCCAAGUUUACGCCAUCAGACAAGCUAUUGCUAAAGGUUUAGUUGCUUACCAUCAAAAAUAUGUCGAUGAACAAUCCAAGAACGAAUUGAAGAAGGCUUUCACUUCUUACGACAGAACCUUGUUGAUUGCUGAUUCUAGAAGACCAGAACCAAAGAAAUUCGGUGGUAAGGGUGCUCGUUCCAGAUUCCAAAAAUCUUACCGUUAA
TAA:	MSAVPSVQTFGKKKSATAVAHVKAGKGLIKVNGSPITLVEPEILRFKVYEPLLLVGLDKFSNIDIRVRVTGGGHVSQVYAIRQAIAKGLVAYHQKYVDEQSKNELKKAFTSYDRTLLIADSRRPEPKKFGGKGARSRFQKSYR
SCL:	cytoplasm
LSD:	GFP
UFA:	Y
APA_W:	33800
#Dombegin	1
D1_PDBC:	3U5G-Q
D1_DB:	dp
D1_DRC:	2/143
D1_DRO:	Q:2/143
D1_AA:	SAVPSVQTFGKKKSATAVAHVKAGKGLIKVNGSPITLVEPEILRFKVYEPLLLVGLDKFSNIDIRVRVTGGGHVSQVYAIRQAIAKGLVAYHQKYVDEQSKNELKKAFTSYDRTLLIADSRRPEPKKFGGKGARSRFQKSYR
D1_NR:	142
D1_MR:	0
D1_MM:	0
D1_IR:	0
D1_NO:	80
D1_NA:	50
D1_NB:	30
D1_FA:	 0.625
D1_FB:	 0.375
D1_CLASS:	alpha-beta
D1_KF:	 0.1265
D1_KU:	 6.168e-07
D1_DG:	 -7.365
##Unibegin	RS17A_YEAST
ND:	1
mRNA:	AUGGGUAGAGUUAGAACCAAGACCGUCAAGCGUGCUUCUAAGGCUUUGAUUGAACGUUACUAUCCAAAGUUGACUUUGGAUUUCCAAACCAACAAGAGACUUUGUGAUGAAAUCGCCACUAUCCAAUCCAAGAGAUUGAGAAACAAGAUUGCUGGUUACACCACCCAUUUGAUGAAGAGAAUCCAAAAGGGUCCAGUUAGAGGUAUCUCUUUCAAAUUGCAAGAAGAAGAAAGAGAAAGAAAGGACCAAUACGUCCCAGAAGUCUCUGCUUUGGACUUGUCUCGUUCUAACGGUGUUUUGAACGUUGACAACCAAACUUCUGACUUGGUUAAAUCUUUGGGUUUGAAGUUGCCAUUAUCUGUUAUCAACGUUUCUGCCCAAAGAGACAGACGUUACAGAAAGAGAGUUUAA
TAA:	MGRVRTKTVKRASKALIERYYPKLTLDFQTNKRLCDEIATIQSKRLRNKIAGYTTHLMKRIQKGPVRGISFKLQEEERERKDQYVPEVSALDLSRSNGVLNVDNQTSDLVKSLGLKLPLSVINVSAQRDRRYRKRV
SCL:	cytoplasm
LSD:	GFP
UFA:	Y
APA_W:	30900
#Dombegin	1
D1_PDBC:	3O2Z-K
D1_DB:	dp
D1_DRC:	7/73
D1_DRO:	K:7/73
D1_AA:	KTVKRASKALIERYYPKLTLDFQTNKRLCDEIATIQSKRLRNKIAGYTTHLMKRIQKGPVRGISFKL
D1_NR:	67
D1_MR:	0
D1_MM:	0
D1_IR:	0
D1_NO:	23
D1_NA:	23
D1_NB:	0
D1_FA:	 1.000
D1_FB:	 0.000
D1_CLASS:	alpha
D1_KF:	 2263
D1_KU:	 17.21
D1_DG:	 -2.938
##Unibegin	RS18A_YEAST
ND:	1
mRNA:	AUGUCUUUAGUUGUCCAAGAACAAGGUUCCUUCCAACACAUUUUACGUUUGUUGAACACUAACGUUGACGGUAACAUUAAGAUCGUUUACGCUUUGACCACUAUCAAGGGUGUUGGUCGUCGUUACUCCAACUUGGUCUGUAAGAAGGCUGAUGUUGAUUUACACAAGAGAGCUGGUGAAUUGACCCAAGAAGAAUUGGAAAGAAUUGUUCAAAUUAUGCAAAACCCAACUCACUACAAAAUCCCAGCUUGGUUCUUGAACCGUCAAAAUGACAUCACUGAUGGUAAGGACUACCACACUUUGGCUAACAACGUCGAAUCCAAAUUGAGAGAUGACUUGGAAAGAUUAAAGAAAAUCAGAGCUCAUCGUGGUAUCAGACACUUCUGGGGUUUGCGUGUUAGAGGUCAACACACCAAGACCACUGGUAGAAGAAGAGCUUAA
TAA:	MSLVVQEQGSFQHILRLLNTNVDGNIKIVYALTTIKGVGRRYSNLVCKKADVDLHKRAGELTQEELERIVQIMQNPTHYKIPAWFLNRQNDITDGKDYHTLANNVESKLRDDLERLKKIRAHRGIRHFWGLRVRGQHTKTTGRRRA
SCL:	cytoplasm
LSD:	GFP
UFA:	Y
APA_W:	48100
#Dombegin	1
D1_PDBC:	3O2Z-L
D1_DB:	dp
D1_DRC:	15/141
D1_DRO:	L:15/141
D1_AA:	LRLLNTNVDGNIKIVYALTTIKGVGRRYSNLVCKKADVDLHKRAGELTQEELERIVQIMQNPTHYKIPAWFLNRQNDITDGKDYHTLANNVESKLRDDLERLKKIRAHRGIRHFWGLRVRGQHTKTT
D1_NR:	127
D1_MR:	7
D1_MM:	0
D1_IR:	0
D1_NO:	27
D1_NA:	27
D1_NB:	0
D1_FA:	 1.000
D1_FB:	 0.000
D1_CLASS:	alpha
D1_KF:	 71.78
D1_KU:	 0.006912
D1_DG:	 -5.568
##Unibegin	RS19A_YEAST
ND:	1
mRNA:	AUGCCAGGUGUUUCCGUUAGAGACGUUGCUGCUCAAGAUUUCAUUAAUGCUUACGCUUCUUUCUUGCAAAGACAAGGUAAGCUAGAAGUUCCAGGUUACGUUGACAUUGUCAAGACCUCUUCUGGUAACGAAAUGCCACCACAAGAUGCCGAAGGUUGGUUCUACAAGCGUGCUGCCUCUGUUGCCAGACACAUUUACAUGAGAAAACAAGUUGGUGUUGGUAAAUUGAACAAAUUAUACGGUGGUGCCAAGAGCAGAGGUGUUAGACCAUACAAGCACAUUGACGCUUCCGGUUCUAUCAACAGAAAGGUUUUGCAAGCUUUGGAAAAGAUUGGUAUCGUCGAAAUCUCUCCAAAGGGUGGUAGAAGAAUCUCUGAAAACGGUCAAAGAGAUUUGGAUCGUAUUGCCGCUCAAACUUUGGAAGAAGACGAAUAA
TAA:	MPGVSVRDVAAQDFINAYASFLQRQGKLEVPGYVDIVKTSSGNEMPPQDAEGWFYKRAASVARHIYMRKQVGVGKLNKLYGGAKSRGVRPYKHIDASGSINRKVLQALEKIGIVEISPKGGRRISENGQRDLDRIAAQTLEEDE
SCL:	cytoplasm
LSD:	GFP
UFA:	Y
APA_W:	29000
#Dombegin	1
D1_PDBC:	3U5C-T
D1_DB:	dp
D1_DRC:	2/144
D1_DRO:	T:2/144
D1_AA:	PGVSVRDVAAQDFINAYASFLQRQGKLEVPGYVDIVKTSSGNEMPPQDAEGWFYKRAASVARHIYMRKQVGVGKLNKLYGGAKSRGVRPYKHIDASGSINRKVLQALEKIGIVEISPKGGRRISENGQRDLDRIAAQTLEEDE
D1_NR:	143
D1_MR:	0
D1_MM:	0
D1_IR:	0
D1_NO:	44
D1_NA:	34
D1_NB:	10
D1_FA:	 0.773
D1_FB:	 0.227
D1_CLASS:	alpha
D1_KF:	 30.12
D1_KU:	 0.0009046
D1_DG:	 -6.27
##Unibegin	RS20_YEAST
ND:	1
mRNA:	AUGUCUGACUUUCAAAAGGAAAAGGUUGAAGAACAAGAACAACAACAACAACAAAUCAUCAAGAUUAGAAUCACUUUGACCUCCACCAAGGUUAAGCAAUUGGAAAACGUCUCUUCCAACAUUGUCAAGAACGCUGAACAACACAACUUGGUCAAGAAGGGUCCAGUCAGACUACCAACCAAGGUUUUGAAGAUCUCCACCAGAAAGACUCCAAAUGGUGAAGGUUCUAAGACUUGGGAAACCUACGAAAUGAGAAUCCACAAGAGAUACAUCGACUUGGAAGCUCCUGUUCAAAUCGUUAAGAGAAUCACUCAAAUCACCAUUGAACCUGGUGUGGAUGUCGAAGUUGUUGUUGCUUCCAACUAA
TAA:	MSDFQKEKVEEQEQQQQQIIKIRITLTSTKVKQLENVSSNIVKNAEQHNLVKKGPVRLPTKVLKISTRKTPNGEGSKTWETYEMRIHKRYIDLEAPVQIVKRITQITIEPGVDVEVVVASN
SCL:	Cytoplasm.
LSD:	UNP
UFA:	Y
APA_W:	not visualized
#Dombegin	1
D1_PDBC:	3O2Z-N
D1_DB:	dp
D1_DRC:	10/120
D1_DRO:	N:10/120
D1_AA:	EEQEQQQQQIIKIRITLTSTKVKQLENVSSNIVKNAEQHNLVKKGPVRLPTKVLKISTRKTPNGEGSKTWETYEMRIHKRYIDLEAPVQIVKRITQITIEPGVDVEVVVAS
D1_NR:	111
D1_MR:	0
D1_MM:	0
D1_IR:	0
D1_NO:	28
D1_NA:	9
D1_NB:	19
D1_FA:	 0.321
D1_FB:	 0.679
D1_CLASS:	alpha-beta
D1_KF:	 2.311
D1_KU:	 0.0001628
D1_DG:	 -5.757
##Unibegin	RS21A_YEAST
ND:	1
mRNA:	AUGGAAAACGAUAAGGGCCAAUUAGUCGAACUUUACGUUCCAAGAAAAUGUUCUGCUACCAACAGAAUCAUCAAGGCUGAUGACCACGCAUCUGUUCAAAUCAACGUCGCUAAGGUUGAUGAAGAAGGACGUGCUAUCCCAGGUGAGUACGUUACCUACGCUUUGUCCGGUUACGUUAGAUCCAGAGGUGAAUCUGAUGAUUCUUUGAACCGUUUGGCUCAAAACGAUGGUUUGUUAAAGAACGUCUGGUCUUACUCACGUUAA
TAA:	MENDKGQLVELYVPRKCSATNRIIKADDHASVQINVAKVDEEGRAIPGEYVTYALSGYVRSRGESDDSLNRLAQNDGLLKNVWSYSR
SCL:	cytoplasm
LSD:	GFP
UFA:	Y
APA_W:	27400
#Dombegin	1
D1_PDBC:	3U5C-V
D1_DB:	dp
D1_DRC:	1/87
D1_DRO:	V:1/87
D1_AA:	MENDKGQLVELYVPRKCSATNRIIKADDHASVQINVAKVDEEGRAIPGEYVTYALSGYVRSRGESDDSLNRLAQNDGLLKNVWSYSR
D1_NR:	87
D1_MR:	0
D1_MM:	0
D1_IR:	0
D1_NO:	30
D1_NA:	18
D1_NB:	12
D1_FA:	 0.600
D1_FB:	 0.400
D1_CLASS:	alpha-beta
D1_KF:	 23.1
D1_KU:	 0.01286
D1_DG:	 -4.512
##Unibegin	RS22A_YEAST
ND:	2
mRNA:	AUGACCAGAUCUUCCGUUUUAGCUGAUGCUUUGAAUGCCAUUAACAACGCUGAAAAGACCGGUAAGCGUCAAGUUUUAAUCAGACCAUCCUCCAAGGUCAUUAUCAAGUUUUUGCAAGUUAUGCAAAAGCACGGUUACAUUGGUGAAUUUGAAUACAUCGAUGACCACAGAUCUGGUAAGAUUGUUGUUCAAUUGAACGGUAGAUUGAACAAGUGUGGUGUUAUUUCCCCAAGAUUCAACGUUAAGAUUGGUGACAUUGAAAAAUGGACUGCCAACUUGUUGCCAGCCAGACAAUUCGGUUACGUCAUCUUGACCACCUCUGCUGGUAUCAUGGACCAUGAAGAAGCCAGAAGAAAGCACGUUUCUGGUAAGAUUUUGGGUUUCGUUUACUAA
TAA:	MTRSSVLADALNAINNAEKTGKRQVLIRPSSKVIIKFLQVMQKHGYIGEFEYIDDHRSGKIVVQLNGRLNKCGVISPRFNVKIGDIEKWTANLLPARQFGYVILTTSAGIMDHEEARRKHVSGKILGFVY
SCL:	nucleolus,nucleus
LSD:	GFP
UFA:	Y
APA_W:	40400
#Dombegin	1
D1_PDBC:	3O2Z-O
D1_DB:	cath
D1_DRC:	4/69
D1_DRO:	O:4/69
D1_AA:	SSVLADALNAINNAEKTGKRQVLIRPSSKVIIKFLQVMQKHGYIGEFEYIDDHRSGKIVVQLNGRL
D1_NR:	66
D1_MR:	0
D1_MM:	0
D1_IR:	0
D1_NO:	31
D1_NA:	27
D1_NB:	4
D1_FA:	 0.871
D1_FB:	 0.129
D1_CLASS:	alpha
D1_KF:	 2407
D1_KU:	 19.69
D1_DG:	 -2.894
#Dombegin	2
D2_PDBC:	3O2Z-O
D2_DB:	cath
D2_DRC:	70/130
D2_DRO:	O:70/130
D2_AA:	NKCGVISPRFNVKIGDIEKWTANLLPARQFGYVILTTSAGIMDHEEARRKHVSGKILGFVY
D2_NR:	61
D2_MR:	0
D2_MM:	0
D2_IR:	0
D2_NO:	12
D2_NA:	8
D2_NB:	4
D2_FA:	 0.667
D2_FB:	 0.333
D2_CLASS:	alpha-beta
D2_KF:	 306.5
D2_KU:	 1.601
D2_DG:	 -3.164
##Unibegin	RS23A_YEAST
ND:	1
mRNA:	AUGGGUAAAGGUAAGCCAAGAGGUUUGAACUCUGCUAGAAAGCUACGUGUCCACAGAAGAAACAACCGUUGGGCCGAAAACAACUACAAGAAGAGAUUGUUGGGUACUGCCUUCAAGUCUUCUCCAUUCGGUGGUUCUUCUCAUGCCAAGGGUAUCGUCUUGGAAAAAUUGGGUAUCGAAUCCAAGCAACCUAACUCUGCUAUCAGAAAGUGUGUUAGAGUUCAAUUAAUCAAGAACGGUAAGAAGGUCACUGCUUUCGUUCCAAACGAUGGUUGUUUGAACUUUGUCGACGAAAAUGAUGAAGUCUUGCUAGCAGGUUUCGGUAGAAAGGGUAAAGCUAAGGGUGAUAUUCCAGGUGUUAGAUUCAAGGUCGUUAAGGUCUCUGGUGUCUCCUUGUUGGCUUUGUGGAAAGAAAAGAAGGAAAAGCCAAGAUCAUAA
TAA:	MGKGKPRGLNSARKLRVHRRNNRWAENNYKKRLLGTAFKSSPFGGSSHAKGIVLEKLGIESKQPNSAIRKCVRVQLIKNGKKVTAFVPNDGCLNFVDENDEVLLAGFGRKGKAKGDIPGVRFKVVKVSGVSLLALWKEKKEKPRS
SCL:	cytoplasm
LSD:	GFP
UFA:	Y
APA_W:	10600
#Dombegin	1
D1_PDBC:	3U5G-X
D1_DB:	dp
D1_DRC:	2/145
D1_DRO:	X:2/145
D1_AA:	GKGKPRGLNSARKLRVHRRNNRWAENNYKKRLLGTAFKSSPFGGSSHAKGIVLEKLGIESKQPNSAIRKCVRVQLIKNGKKVTAFVPNDGCLNFVDENDEVLLAGFGRKGKAKGDIPGVRFKVVKVSGVSLLALWKEKKEKPRS
D1_NR:	144
D1_MR:	0
D1_MM:	0
D1_IR:	0
D1_NO:	69
D1_NA:	37
D1_NB:	32
D1_FA:	 0.536
D1_FB:	 0.464
D1_CLASS:	alpha-beta
D1_KF:	 0.1051
D1_KU:	 4.313e-07
D1_DG:	 -7.468
##Unibegin	RS24A_YEAST
ND:	1
mRNA:	AUGUCUGACGCUGUUACUAUCCGUACUAGAAAGGUUAUCUCCAACCCAUUGUUGGCCAGAAAGCAAUUCGUCGUCGACGUCUUGCACCCAAACAGAGCUAAUGUCUCCAAGGAUGAAUUGCGUGAAAAAUUAGCUGAAGUCUACAAGGCUGAAAAGGACGCUGUCUCCGUUUUCGGUUUCAGAACCCAAUUUGGUGGUGGUAAGUCUGUUGGUUUCGGUUUGGUCUACAACUCUGUUGCCGAAGCUAAGAAGUUCGAACCAACUUACAGAUUAGUCAGAUACGGUUUGGCUGAAAAGGUUGAAAAGGCUUCCAGACAACAAAGAAAGCAAAAGAAGAACAGAGACAAGAAGAUCUUCGGUACUGGUAAGAGAUUGGCUAAGAAGGUUGCUCGUCGUAACGCCGAUUAA
TAA:	MSDAVTIRTRKVISNPLLARKQFVVDVLHPNRANVSKDELREKLAEVYKAEKDAVSVFGFRTQFGGGKSVGFGLVYNSVAEAKKFEPTYRLVRYGLAEKVEKASRQQRKQKKNRDKKIFGTGKRLAKKVARRNAD
SCL:	cytoplasm
LSD:	GFP
UFA:	Y
APA_W:	not visualized
#Dombegin	1
D1_PDBC:	3U5C-Y
D1_DB:	dp
D1_DRC:	2/135
D1_DRO:	Y:2/135
D1_AA:	SDAVTIRTRKVISNPLLARKQFVVDVLHPNRANVSKDELREKLAEVYKAEKDAVSVFGFRTQFGGGKSVGFGLVYNSVAEAKKFEPTYRLVRYGLAEKVEKASRQQRKQKKNRDKKIFGTGKRLAKKVARRNAD
D1_NR:	134
D1_MR:	0
D1_MM:	0
D1_IR:	0
D1_NO:	85
D1_NA:	50
D1_NB:	35
D1_FA:	 0.588
D1_FB:	 0.412
D1_CLASS:	alpha-beta
D1_KF:	 0.2662
D1_KU:	 2.586e-06
D1_DG:	 -6.95
##Unibegin	RS25A_YEAST
ND:	1
mRNA:	AUGCCUCCAAAGCAACAAUUAUCUAAAGCUGCCAAAGCCGCUGCUGCCCUUGCUGGUGGUAAGAAGUCUAAGAAGAAGUGGUCCAAAAAGUCCAUGAAAGACAGAGCUCAACACGCUGUCAUUUUAGACCAAGAGAAGUACGACAGAAUCUUGAAGGAAGUUCCAACUUACAGAUACGUUUCUGUCUCUGUUUUGGUCGACAGAUUAAAGAUUGGUGGUUCUUUAGCUAGAAUUGCUUUGAGACACUUGGAAAAGGAAGGUAUCAUCAAGCCAAUCUCCAAGCACUCCAAGCAAGCUAUCUACACCAGAGCUACUGCUUCUGAAUAA
TAA:	MPPKQQLSKAAKAAAALAGGKKSKKKWSKKSMKDRAQHAVILDQEKYDRILKEVPTYRYVSVSVLVDRLKIGGSLARIALRHLEKEGIIKPISKHSKQAIYTRATASE
SCL:	cytoplasm
LSD:	GFP
UFA:	Y
APA_W:	322000
#Dombegin	1
D1_PDBC:	3O2Z-Q
D1_DB:	dp
D1_DRC:	36/102
D1_DRO:	Q:36/102
D1_AA:	AQHAVILDQEKYDRILKEVPTYRYVSVSVLVDRLKIGGSLARIALRHLEKEGIIKPISKHSKQAIYT
D1_NR:	67
D1_MR:	0
D1_MM:	0
D1_IR:	0
D1_NO:	12
D1_NA:	12
D1_NB:	0
D1_FA:	 1.000
D1_FB:	 0.000
D1_CLASS:	alpha
D1_KF:	 2263
D1_KU:	 17.21
D1_DG:	 -2.938
##Unibegin	RS26A_YEAST
ND:	1
mRNA:	AUGCCAAAGAAGAGAGCUUCCAACGGUAGAAACAAGAAAGGUAGAGGUCACGUCAAACCAGUCAGAUGUGUCAACUGUUCCAAGUCUAUUCCAAAGGAUAAGGCUAUCAAGAGAAUGGCUAUCAGAAACAUUGUUGAAGCCGCUGCCGUCAGAGAUUUGUCCGAAGCUUCUGUCUACCCUGAAUACGCUUUGCCAAAGACUUACAACAAGUUACACUACUGUGUUUCUUGUGCUAUUCACGCCAGAAUUGUCAGAGUCAGAUCCAGAGAAGACAGAAAGAACAGAGCUCCACCUCAAAGACCAAGAUUCAACAGAGAAAACAAGGUUUCCCCUGCUGAUGCCGCCAAGAAGGCUUUAUAA
TAA:	MPKKRASNGRNKKGRGHVKPVRCVNCSKSIPKDKAIKRMAIRNIVEAAAVRDLSEASVYPEYALPKTYNKLHYCVSCAIHARIVRVRSREDRKNRAPPQRPRFNRENKVSPADAAKKAL
SCL:	cytoplasm
LSD:	GFP
UFA:	Y
APA_W:	16300
#Dombegin	1
D1_PDBC:	3U5C-a
D1_DB:	dp
D1_DRC:	2/98
D1_DRO:	a:2/98
D1_AA:	PKKRASNGRNKKGRGHVKPVRCVNCSKSIPKDKAIKRMAIRNIVEAAAVRDLSEASVYPEYALPKTYNKLHYCVSCAIHARIVRVRSREDRKNRAPP
D1_NR:	97
D1_MR:	0
D1_MM:	0
D1_IR:	0
D1_NO:	34
D1_NA:	16
D1_NB:	18
D1_FA:	 0.471
D1_FB:	 0.529
D1_CLASS:	alpha-beta
D1_KF:	 8.788
D1_KU:	 0.002067
D1_DG:	 -5.031
##Unibegin	RS27A_YEAST
ND:	1
mRNA:	AUGCAAAUUUUCGUCAAGACUUUAACCGGUAAGACUAUUACCCUGGAAGUUGAAUCUUCUGACACUAUUGACAAUGUCAAGUCCAAGAUCCAAGACAAGGAAGGUAUUCCACCUGACCAACAAAGAUUGAUCUUUGCUGGUAAGCAAUUGGAAGAUGGUAGAACUUUGUCCGACUACAACAUCCAAAAGGAAUCUACUCUACACUUGGUCUUGAGAUUGAGAGGUGGUGGUAAGAAGAGAAAGAAGAAGGUCUACACCACCCCAAAGAAGAUCAAGCACAAGCACAAGAAGGUCAAGUUGGCUGUCUUGUCCUACUACAAGGUCGAUGCUGAAGGUAAGGUUACCAAAUUGAGAAGAGAAUGUAGCAACCCAACUUGUGGUGCUGGUGUUUUCUUGGCUAACCACAAGGACAGAUUGUACUGUGGUAAGUGUCAUUCCGUCUACAAGGUUAACGCUUAA
TAA:	MQIFVKTLTGKTITLEVESSDTIDNVKSKIQDKEGIPPDQQRLIFAGKQLEDGRTLSDYNIQKESTLHLVLRLRGGGKKRKKKVYTTPKKIKHKHKKVKLAVLSYYKVDAEGKVTKLRRECSNPTCGAGVFLANHKDRLYCGKCHSVYKVNA
SCL:	Cytoplasm. Nucleus. Cytoplasm.
LSD:	UNP
UFA:	Y
APA_W:	not visualized
#Dombegin	1
D1_PDBC:	1WR1-A
D1_DB:	cath
D1_DRC:	1/76
D1_DRO:	A:1/76
D1_AA:	MQIFVKTLTGKTITLEVESSDTIDNVKSKIQDKEGIPPDQQRLIFAGKQLEDGRTLSDYNIQKESTLHLVLRLRGG
D1_NR:	76
D1_MR:	0
D1_MM:	0
D1_IR:	0
D1_NO:	37
D1_NA:	12
D1_NB:	25
D1_FA:	 0.324
D1_FB:	 0.676
D1_CLASS:	alpha-beta
D1_KF:	 67.94
D1_KU:	 0.09753
D1_DG:	 -3.942
##Unibegin	RS27_YEAST
ND:	1
mRNA:	AUGGUUUUAGUUCAAGAUUUAUUGCACCCAACUGCAGCUUCUGAAGCAAGAAAGCACAAAUUAAAGACAUUAGUCCAAGGUCCAAGAUCGUACUUCCUAGACGUUAAGUGCCCAGGUUGUUUGAACAUCACUACAGUUUUCUCACACGCCCAAACUGCAGUUACCUGCGAAUCCUGCUCAACAAUUUUGUGCACCCCAACUGGUGGUAAGGCAAAGCUUUCUGAGGGUACAUCUUUCAGAAGAAAGUAA
TAA:	MVLVQDLLHPTAASEARKHKLKTLVQGPRSYFLDVKCPGCLNITTVFSHAQTAVTCESCSTILCTPTGGKAKLSEGTSFRRK
SCL:	cytoplasm
LSD:	GFP
UFA:	Y
APA_W:	43300
#Dombegin	1
D1_PDBC:	3U5G-b
D1_DB:	dp
D1_DRC:	2/82
D1_DRO:	b:2/82
D1_AA:	VLVQDLLHPTAASEARKHKLKTLVQGPRSYFLDVKCPGCLNITTVFSHAQTAVTCESCSTILCTPTGGKAKLSEGTSFRRK
D1_NR:	81
D1_MR:	0
D1_MM:	0
D1_IR:	0
D1_NO:	27
D1_NA:	8
D1_NB:	19
D1_FA:	 0.296
D1_FB:	 0.704
D1_CLASS:	beta
D1_KF:	 9.602
D1_KU:	 0.01938
D1_DG:	 -3.737
##Unibegin	RS29A_YEAST
ND:	1
mRNA:	AUGGCUCACGAAAACGUCUGGUUCUCUCACCCAAGAAGAUACGGUAAAGGCUCCCGUCAAUGUCGUGUUUGUUCUUCCCACACCGGUUUGAUCAGAAAGUACGGCUUAAACAUCUGUCGUCAAUGUUUCAGAGAAAAAGCUAACGACAUUGGUUUCAACAAAUUCAGAUAA
TAA:	MAHENVWFSHPRRYGKGSRQCRVCSSHTGLIRKYGLNICRQCFREKANDIGFNKFR
SCL:	cytoplasm
LSD:	GFP
UFA:	Y
APA_W:	6490
#Dombegin	1
D1_PDBC:	3U5C-d
D1_DB:	dp
D1_DRC:	4/56
D1_DRO:	d:4/56
D1_AA:	ENVWFSHPRRYGKGSRQCRVCSSHTGLIRKYGLNICRQCFREKANDIGFNKFR
D1_NR:	53
D1_MR:	0
D1_MM:	0
D1_IR:	0
D1_NO:	20
D1_NA:	14
D1_NB:	6
D1_FA:	 0.700
D1_FB:	 0.300
D1_CLASS:	alpha
D1_KF:	 5512
D1_KU:	 116.2
D1_DG:	 -2.324
##Unibegin	RS2_YEAST
ND:	2
mRNA:	AUGUCUGCUCCAGAAGCUCAACAACAAAAGAGAGGUGGUUUCGGUGGCCGUAACAGAGGCCGUCCAAACAGAAGAGGACCAAGAAACACUGAAGAAAAGGGAUGGGUUCCAGUUACCAAACUAGGUAGAUUAGUCAAGGCUGGUAAGAUUACCACCAUUGAAGAAAUCUUCUUGCACUCUUUGCCAGUCAAGGAAUUCCAAAUCAUUGACACUUUGUUGCCAGGUUUGCAAGACGAAGUCAUGAACAUCAAGCCAGUUCAAAAGCAAACCAGAGCCGGUCAAAGAACCAGAUUUAAGGCUGUUGUCGUUGUUGGUGACUCUAACGGUCACGUUGGUUUGGGUAUCAAGACCGCCAAGGAAGUUGCUGGUGCCAUCAGAGCUGGUAUCAUUAUUGCCAAGUUGUCCGUUAUCCCAAUCAGAAGAGGUUACUGGGGUACCAACUUGGGUCAACCACAUUCUUUGGCCACCAAGACCACUGGUAAGUGUGGUUCCGUCACUGUUAGAUUGAUCCCAGCCCCAAGAGGUUCUGGUAUCGUCGCUUCUCCAGCUGUCAAAAAGUUGUUGCAAUUGGCUGGUGUUGAAGAUGUCUACACCCAAUCUAACGGUAAGACUAGAACUUUGGAAAACACCUUGAAGGCUGCUUUCGUUGCUAUUGGUAACACAUACGGUUUCUUGACUCCAAACUUGUGGGCCGAACAACCAUUGCCAGUUUCUCCAUUGGACAUCUACUCCGAUGAAGCUUCUGCUCAAAAGAAGAGAUUCUAA
TAA:	MSAPEAQQQKRGGFGGRNRGRPNRRGPRNTEEKGWVPVTKLGRLVKAGKITTIEEIFLHSLPVKEFQIIDTLLPGLQDEVMNIKPVQKQTRAGQRTRFKAVVVVGDSNGHVGLGIKTAKEVAGAIRAGIIIAKLSVIPIRRGYWGTNLGQPHSLATKTTGKCGSVTVRLIPAPRGSGIVASPAVKKLLQLAGVEDVYTQSNGKTRTLENTLKAAFVAIGNTYGFLTPNLWAEQPLPVSPLDIYSDEASAQKKRF
SCL:	Cytoplasm. Nucleus › nucleolus.
LSD:	UNP
UFA:	Y
APA_W:	not visualized
#Dombegin	1
D1_PDBC:	3U5C-C
D1_DB:	dp
D1_DRC:	34/138
D1_DRO:	C:34/138
D1_AA:	GWVPVTKLGRLVKAGKITTIEEIFLHSLPVKEFQIIDTLLPGLQDEVMNIKPVQKQTRAGQRTRFKAVVVVGDSNGHVGLGIKTAKEVAGAIRAGIIIAKLSVIP
D1_NR:	105
D1_MR:	0
D1_MM:	0
D1_IR:	0
D1_NO:	70
D1_NA:	37
D1_NB:	33
D1_FA:	 0.529
D1_FB:	 0.471
D1_CLASS:	alpha-beta
D1_KF:	 4.087
D1_KU:	 0.0004827
D1_DG:	 -5.446
#Dombegin	2
D2_PDBC:	3U5C-C
D2_DB:	dp
D2_DRC:	139/250
D2_DRO:	C:139/250
D2_AA:	IRRGYWGTNLGQPHSLATKTTGKCGSVTVRLIPAPRGSGIVASPAVKKLLQLAGVEDVYTQSNGKTRTLENTLKAAFVAIGNTYGFLTPNLWAEQPLPVSPLDIYSDEASAQ
D2_NR:	112
D2_MR:	0
D2_MM:	0
D2_IR:	0
D2_NO:	56
D2_NA:	32
D2_NB:	24
D2_FA:	 0.571
D2_FB:	 0.429
D2_CLASS:	alpha-beta
D2_KF:	 2.102
D2_KU:	 0.0001358
D2_DG:	 -5.809
##Unibegin	RS3A1_YEAST
ND:	1
mRNA:	AUGGCUGUCGGAAAGAAUAAGAGACUAUCCAAGGGUAAGAAAGGUCAAAAGAAGAGAGUCGUUGACCCAUUUACCAGAAAGGAAUGGUUCGACAUUAAAGCUCCAUCCACUUUUGAAAACAGAAAUGUUGGUAAGACUUUAGUUAACAAGUCCACUGGUUUGAAGAGUGCUUCAGAUGCUUUGAAAGGUAGAGUUGUCGAAGUUUGCUUGGCUGACUUACAGGGUUCUGAAGACCACUCUUUCAGAAAAAUCAAAUUAAGAGUUGACGAAGUCCAAGGUAAGAAUUUAUUGACCAACUUCCACGGUAUGGACUUCACUACUGAUAAAUUGAGAUCCAUGGUUAGAAAGUGGCAAACUUUGAUCGAAGCUAACGUUACUGUUAAGACUUCUGAUGAUUACGUUUUGAGAAUCUUUGCUAUCGCCUUCACCAGAAAGCAAGCUAACCAAGUUAAGAGACACUCUUACGCUCAAUCUUCCCAUAUCAGAGCUAUCAGAAAGGUUAUUUCCGAAAUCUUGACUAAGGAAGUUCAAGGAUCUACCUUGGCCCAAUUGACCUCCAAGUUGAUUCCAGAAGUUAUCAACAAGGAAAUUGAAAACGCCACCAAGGACAUUUUCCCACUACAAAACAUCCAUGUUAGAAAGGUUAAGUUGUUGAAACAACCAAAGUUCGAUGUCGGUGCUUUGAUGGCUUUGCACGGUGAAGGUUCUGGUGAAGAAAAGGGUAAGAAGGUUACCGGUUUCAAGGACGAAGUCUUGGAAACUGUGUAA
TAA:	MAVGKNKRLSKGKKGQKKRVVDPFTRKEWFDIKAPSTFENRNVGKTLVNKSTGLKSASDALKGRVVEVCLADLQGSEDHSFRKIKLRVDEVQGKNLLTNFHGMDFTTDKLRSMVRKWQTLIEANVTVKTSDDYVLRIFAIAFTRKQANQVKRHSYAQSSHIRAIRKVISEILTKEVQGSTLAQLTSKLIPEVINKEIENATKDIFPLQNIHVRKVKLLKQPKFDVGALMALHGEGSGEEKGKKVTGFKDEVLETV
SCL:	cytoplasm,nucleus
LSD:	GFP
UFA:	Y
APA_W:	92400
#Dombegin	1
D1_PDBC:	3U5G-B
D1_DB:	dp
D1_DRC:	20/235
D1_DRO:	B:20/235
D1_AA:	VVDPFTRKEWFDIKAPSTFENRNVGKTLVNKSTGLKSASDALKGRVVEVCLADLQGSEDHSFRKIKLRVDEVQGKNLLTNFHGMDFTTDKLRSMVRKWQTLIEANVTVKTSDDYVLRIFAIAFTRKQANQVKRHSYAQSSHIRAIRKVISEILTKEVQGSTLAQLTSKLIPEVINKEIENATKDIFPLQNIHVRKVKLLKQPKFDVGALMALHGEG
D1_NR:	216
D1_MR:	0
D1_MM:	0
D1_IR:	0
D1_NO:	132
D1_NA:	62
D1_NB:	70
D1_FA:	 0.470
D1_FB:	 0.530
D1_CLASS:	alpha-beta
D1_KF:	 0.0001456
D1_KU:	 1.211e-12
D1_DG:	 -11.2
##Unibegin	RS3_YEAST
ND:	1
mRNA:	AUGGUCGCUUUAAUCUCUAAGAAAAGAAAGCUAGUCGCUGACGGUGUCUUCUACGCUGAAUUGAACGAAUUCUUCACCAGAGAAUUAGCUGAAGAAGGUUACUCCGGUGUUGAAGUCCGUGUCACUCCAACCAAGACCGAAGUUAUCAUCAGAGCUACCAGAACUCAAGAUGUUUUGGGUGAAAACGGUAGAAGAAUCAACGAAUUAACUUUGUUGGUUCAAAAGAGAUUCAAGUACGCUCCAGGUACUAUUGUCUUAUAUGCUGAAAGAGUUCAAGACCGUGGUUUGUCCGCUGUCGCUCAAGCUGAAUCUAUGAAAUUCAAAUUGUUGAACGGUUUGGCUAUCAGAAGAGCUGCUUACGGUGUCGUCAGAUACGUUAUGGAAUCUGGUGCUAAGGGUUGUGAAGUUGUUGUUUCCGGUAAACUAAGAGCUGCCAGAGCUAAGGCUAUGAAAUUUGCUGACGGUUUCUUGAUUCACUCUGGUCAACCAGUCAACGACUUCAUUGACACUGCUACUAGACACGUCUUGAUGAGACAAGGUGUUUUGGGUAUCAAGGUUAAGAUUAUGAGAGACCCAGCUAAGAGCAGAACUGGUCCAAAGGCUUUGCCAGAUGCUGUCACCAUCAUUGAACCAAAAGAAGAAGAACCAAUUCUUGCUCCAUCUGUCAAGGACUACAGACCAGCUGAAGAAACUGAAGCUCAAGCUGAACCAGUUGAAGCUUAG
TAA:	MVALISKKRKLVADGVFYAELNEFFTRELAEEGYSGVEVRVTPTKTEVIIRATRTQDVLGENGRRINELTLLVQKRFKYAPGTIVLYAERVQDRGLSAVAQAESMKFKLLNGLAIRRAAYGVVRYVMESGAKGCEVVVSGKLRAARAKAMKFADGFLIHSGQPVNDFIDTATRHVLMRQGVLGIKVKIMRDPAKSRTGPKALPDAVTIIEPKEEEPILAPSVKDYRPAEETEAQAEPVEA
SCL:	Cytoplasm.
LSD:	UNP
UFA:	Y
APA_W:	146000
#Dombegin	1
D1_PDBC:	3U5C-D
D1_DB:	dp
D1_DRC:	3/225
D1_DRO:	D:3/225
D1_AA:	ALISKKRKLVADGVFYAELNEFFTRELAEEGYSGVEVRVTPTKTEVIIRATRTQDVLGENGRRINELTLLVQKRFKYAPGTIVLYAERVQDRGLSAVAQAESMKFKLLNGLAIRRAAYGVVRYVMESGAKGCEVVVSGKLRAARAKAMKFADGFLIHSGQPVNDFIDTATRHVLMRQGVLGIKVKIMRDPAKSRTGPKALPDAVTIIEPKEEEPILAPSVKDY
D1_NR:	223
D1_MR:	0
D1_MM:	0
D1_IR:	0
D1_NO:	143
D1_NA:	82
D1_NB:	61
D1_FA:	 0.573
D1_FB:	 0.427
D1_CLASS:	alpha-beta
D1_KF:	 7.738e-05
D1_KU:	 3.521e-13
D1_DG:	 -11.57
##Unibegin	RS4A_YEAST
ND:	3
mRNA:	AUGGCUAGAGGACCAAAGAAGCAUCUAAAAAGAUUAGCAGCUCCACACCACUGGUUAUUGGACAAGUUGUCCGGUUGUUACGCCCCAAGACCAUCUGCUGGUCCACACAAAUUGCGUGAAUCCUUGCCAUUGAUUGUCUUUCUAAGAAACAGAUUAAAGUAUGCUUUGAACGGCCGUGAAGUCAAGGCUAUCUUGAUGCAACGUCACGUUAAAGUGGACGGUAAGGUUAGAACCGACACUACCUACCCAGCUGGUUUCAUGGAUGUCAUCACUCUAGAUGCCACCAAUGAAAACUUCAGAUUGGUCUACGAUGUCAAGGGUAGAUUCGCUGUCCACCGUAUCACCGAUGAAGAAGCUUCUUACAAGUUGGGUAAGGUCAAGAAGGUUCAAUUAGGUAAGAAGGGUGUUCCAUACGUUGUUACCCACGAUGGUAGAACUAUCAGAUACCCAGACCCAAACAUCAAGGUCAAUGACACUGUUAAGAUCGACUUGGCCUCUGGUAAGAUUACUGAUUUCAUCAAGUUCGAUGCCGGUAAGUUGGUUUACGUUACUGGUGGUCGUAACUUGGGUCGUAUCGGUACUAUCGUUCACAAGGAAAGACACGAUGGUGGUUUCGAUUUAGUUCACAUCAAGGACUCCUUGGACAACACUUUCGUCACUAGAUUGAACAAUGUCUUCGUCAUCGGUGAACAAGGUAAGCCUUACAUUUCUUUGCCAAAGGGUAAGGGUAUCAAGUUGUCUAUUGCUGAAGAACGUGACAGAAGAAGAGCUCAACAAGGUUUAUAA
TAA:	MARGPKKHLKRLAAPHHWLLDKLSGCYAPRPSAGPHKLRESLPLIVFLRNRLKYALNGREVKAILMQRHVKVDGKVRTDTTYPAGFMDVITLDATNENFRLVYDVKGRFAVHRITDEEASYKLGKVKKVQLGKKGVPYVVTHDGRTIRYPDPNIKVNDTVKIDLASGKITDFIKFDAGKLVYVTGGRNLGRIGTIVHKERHDGGFDLVHIKDSLDNTFVTRLNNVFVIGEQGKPYISLPKGKGIKLSIAEERDRRRAQQGL
SCL:	cytoplasm
LSD:	GFP
UFA:	Y
APA_W:	573
#Dombegin	1
D1_PDBC:	3U5G-E
D1_DB:	dp
D1_DRC:	2/114
D1_DRO:	E:2/114
D1_AA:	ARGPKKHLKRLAAPHHWLLDKLSGCYAPRPSAGPHKLRESLPLIVFLRNRLKYALNGREVKAILMQRHVKVDGKVRTDTTYPAGFMDVITLDATNENFRLVYDVKGRFAVHRI
D1_NR:	113
D1_MR:	0
D1_MM:	0
D1_IR:	0
D1_NO:	43
D1_NA:	24
D1_NB:	19
D1_FA:	 0.558
D1_FB:	 0.442
D1_CLASS:	alpha-beta
D1_KF:	 1.912
D1_KU:	 0.0001134
D1_DG:	 -5.861
#Dombegin	2
D2_PDBC:	3U5G-E
D2_DB:	dp
D2_DRC:	115/174
D2_DRO:	E:115/174
D2_AA:	TDEEASYKLGKVKKVQLGKKGVPYVVTHDGRTIRYPDPNIKVNDTVKIDLASGKITDFIK
D2_NR:	60
D2_MR:	0
D2_MM:	0
D2_IR:	0
D2_NO:	29
D2_NA:	0
D2_NB:	29
D2_FA:	 0.000
D2_FB:	 1.000
D2_CLASS:	beta
D2_KF:	 114.8
D2_KU:	 1.157
D2_DG:	 -2.768
#Dombegin	3
D3_PDBC:	3U5G-E
D3_DB:	dp
D3_DRC:	175/261
D3_DRO:	E:175/261
D3_AA:	FDAGKLVYVTGGRNLGRIGTIVHKERHDGGFDLVHIKDSLDNTFVTRLNNVFVIGEQGKPYISLPKGKGIKLSIAEERDRRRAQQGL
D3_NR:	87
D3_MR:	0
D3_MM:	0
D3_IR:	0
D3_NO:	48
D3_NA:	14
D3_NB:	34
D3_FA:	 0.292
D3_FB:	 0.708
D3_CLASS:	beta
D3_KF:	 4.794
D3_KU:	 0.006109
D3_DG:	 -4.013
##Unibegin	RS5_YEAST
ND:	1
mRNA:	AUGUCUGACACCGAAGCUCCAGUUGAAGUUCAAGAAGAUUUCGAAGUUGUUGAAGAAUUCACCCCAGUCGUCUUGGCUACUCCAAUUCCAGAAGAAGUCCAACAAGCUCAAACCGAGAUUAAGUUGUUCAACAAAUGGUCUUUUGAAGAAGUUGAAGUUAAGGAUGCUUCUUUGGUUGACUACGUUCAAGUUAGACAACCAAUCUUUGUUGCUCACACCGCUGGUCGUUACGCCAACAAGAGAUUCAGAAAGGCUCAAUGUCCAAUCAUUGAAAGAUUGACCAACUCCUUGAUGAUGAACGGUAGAAACAACGGUAAGAAAUUAAAGGCUGUUAGAAUCAUCAAGCACACUUUGGACAUCAUCAAUGUCUUGACUGACCAAAACCCAAUCCAAGUUGUUGUUGACGCUAUCACCAACACUGGUCCAAGAGAAGACACCACCAGAGUCGGUGGUGGUGGUGCUGCUAGACGUCAAGCUGUCGAUGUUUCUCCAUUGAGAAGAGUUAACCAAGCUAUUGCUUUGUUGACCAUUGGUGCCAGAGAAGCUGCUUUCAGAAACAUCAAGACCAUUGCUGAAACUUUGGCCGAAGAAUUGAUCAAUGCUGCUAAGGGUUCCUCUACUUCUUACGCUAUCAAGAAGAAGGAUGAAUUGGAACGUGUUGCCAAGUCUAACCGUUAA
TAA:	MSDTEAPVEVQEDFEVVEEFTPVVLATPIPEEVQQAQTEIKLFNKWSFEEVEVKDASLVDYVQVRQPIFVAHTAGRYANKRFRKAQCPIIERLTNSLMMNGRNNGKKLKAVRIIKHTLDIINVLTDQNPIQVVVDAITNTGPREDTTRVGGGGAARRQAVDVSPLRRVNQAIALLTIGAREAAFRNIKTIAETLAEELINAAKGSSTSYAIKKKDELERVAKSNR
SCL:	Cytoplasm.
LSD:	UNP
UFA:	Y
APA_W:	not visualized
#Dombegin	1
D1_PDBC:	3O2Z-D
D1_DB:	cath
D1_DRC:	39/225
D1_DRO:	D:39/225
D1_AA:	EIKLFNKWSFEEVEVKDASLVDYVQVRQPIFVAHTAGRYANKRFRKAQCPIIERLTNSLMMNGRNNGKKLKAVRIIKHTLDIINVLTDQNPIQVVVDAITNTGPREDTTRVGGGGAARRQAVDVSPLRRVNQAIALLTIGAREAAFRNIKTIAETLAEELINAAKGSSTSYAIKKKDELERVAKSNR
D1_NR:	187
D1_MR:	18
D1_MM:	0
D1_IR:	0
D1_NO:	60
D1_NA:	56
D1_NB:	4
D1_FA:	 0.933
D1_FB:	 0.067
D1_CLASS:	alpha
D1_KF:	 2.931
D1_KU:	 3.574e-06
D1_DG:	 -8.199
##Unibegin	RS6A_YEAST
ND:	1
mRNA:	AUGAAGUUGAACAUUUCUUACCCAGUUAACGGGUCUCAAAAGACCUUCGAAAUUGAUGAUGAACACCGUAUUCGUGUUUUCUUCGACAAGAGAAUCGGUCAAGAAGUCGAUGGUGAAGCCGUUGGUGACGAAUUCAAGGGUUACGUCUUCAAGAUCUCUGGUGGUAACGACAAACAAGGUUUCCCAAUGAAGCAAGGUGUUUUGUUGCCAACUAGAAUCAAGUUGUUGUUGACCAAGAACGUUUCUUGUUACAGACCAAGACGUGAUGGUGAAAGAAAGAGAAAGUCCGUCAGAGGUGCCAUUGUUGGUCCAGAUUUGGCUGUCUUGGCUUUGGUCAUUGUCAAGAAGGGUGAGCAAGAAUUGGAAGGUCUAACUGACACUACUGUUCCAAAGAGAUUGGGUCCAAAGAGAGCUAACAACAUCAGAAAGUUCUUCGGUUUGUCCAAGGAAGAUGACGUUCGUGAUUUCGUCAUCAGAAGAGAAGUCACCAAGGGUGAAAAGACUUACACCAAGGCUCCAAAGAUCCAAAGAUUGGUUACUCCUCAAAGAUUGCAAAGAAAGAGACACCAAAGAGCUUUGAAGGUCAGAAACGCUCAAGCUCAAAGAGAAGCUGCUGCCGAAUACGCUCAAUUGUUGGCUAAGAGAUUGUCUGAAAGAAAGGCUGAGAAGGCUGAAAUCAGAAAGAGAAGAGCUUCUUCUUUGAAGGCUUAA
TAA:	MKLNISYPVNGSQKTFEIDDEHRIRVFFDKRIGQEVDGEAVGDEFKGYVFKISGGNDKQGFPMKQGVLLPTRIKLLLTKNVSCYRPRRDGERKRKSVRGAIVGPDLAVLALVIVKKGEQELEGLTDTTVPKRLGPKRANNIRKFFGLSKEDDVRDFVIRREVTKGEKTYTKAPKIQRLVTPQRLQRKRHQRALKVRNAQAQREAAAEYAQLLAKRLSERKAEKAEIRKRRASSLKA
SCL:	cytoplasm
LSD:	GFP
UFA:	Y
APA_W:	66000
#Dombegin	1
D1_PDBC:	3U5C-G
D1_DB:	dp
D1_DRC:	1/226
D1_DRO:	G:1/226
D1_AA:	MKLNISYPVNGSQKTFEIDDEHRIRVFFDKRIGQEVDGEAVGDEFKGYVFKISGGNDKQGFPMKQGVLLPTRIKLLLTKNVSCYRPRRDGERKRKSVRGAIVGPDLAVLALVIVKKGEQELEGLTDTTVPKRLGPKRANNIRKFFGLSKEDDVRDFVIRREVTKGEKTYTKAPKIQRLVTPQRLQRKRHQRALKVRNAQAQREAAAEYAQLLAKRLSERKAEKAEI
D1_NR:	226
D1_MR:	0
D1_MM:	0
D1_IR:	0
D1_NO:	124
D1_NA:	65
D1_NB:	59
D1_FA:	 0.524
D1_FB:	 0.476
D1_CLASS:	alpha-beta
D1_KF:	 5.903e-05
D1_KU:	 2.075e-13
D1_DG:	 -11.72
##Unibegin	RS7A_YEAST
ND:	1
mRNA:	AUGUCUGCUCCACAAGCCAAGAUUUUGUCUCAAGCUCCAACUGAAUUGGAAUUACAAGUUGCUCAAGCUUUCGUUGAAUUGGAAAAUUCUUCUCCAGAAUUGAAAGCUGAGUUGAGACCUUUGCAAUUCAAGUCCAUCAGAGAAAUCGACGUUGCUGGUGGUAAGAAGGCUUUGGCCAUUUUUGUUCCAGUCCCAUCUUUGGCUGGUUUCCACAAGGUUCAAACUAAGUUGACCCGUGAAUUGGAAAAGAAAUUCCAAGACCGUCAUGUCAUCUUCUUGGCUGAAAGAAGAAUCUUGCCAAAGCCAUCUAGAACAUCUAGACAAGUCCAAAAGAGACCAAGAUCCAGAACCUUGACUGCUGUUCAUGACAAGAUCUUGGAAGACUUAGUCUUCCCAACUGAAAUCGUUGGUAAGAGAGUUAGAUAUUUGGUUGGUGGUAACAAGAUCCAAAAGGUUUUGUUAGACUCAAAGGAUGUCCAACAAAUCGACUACAAAUUGGAAUCUUUCCAAGCUGUUUACAACAAAUUGACUGGUAAGCAAAUUGUUUUCGAAAUUCCAAGUGAAACUCAUUAG
TAA:	MSAPQAKILSQAPTELELQVAQAFVELENSSPELKAELRPLQFKSIREIDVAGGKKALAIFVPVPSLAGFHKVQTKLTRELEKKFQDRHVIFLAERRILPKPSRTSRQVQKRPRSRTLTAVHDKILEDLVFPTEIVGKRVRYLVGGNKIQKVLLDSKDVQQIDYKLESFQAVYNKLTGKQIVFEIPSETH
SCL:	Cytoplasm. Nucleus › nucleolus.
LSD:	UNP
UFA:	Y
APA_W:	41000
#Dombegin	1
D1_PDBC:	3U5G-H
D1_DB:	dp
D1_DRC:	2/187
D1_DRO:	H:2/187
D1_AA:	SAPQAKILSQAPTELELQVAQAFVELENSSPELKAELRPLQFKSIREIDVAGGKKALAIFVPVPSLAGFHKVQTKLTRELEKKFQDRHVIFLAERRILPKPSRTSRQVQKRPRSRTLTAVHDKILEDLVFPTEIVGKRVRYLVGGNKIQKVLLDSKDVQQIDYKLESFQAVYNKLTGKQIVFEIPS
D1_NR:	186
D1_MR:	0
D1_MM:	0
D1_IR:	0
D1_NO:	105
D1_NA:	66
D1_NB:	39
D1_FA:	 0.629
D1_FB:	 0.371
D1_CLASS:	alpha-beta
D1_KF:	 0.002217
D1_KU:	 2.443e-10
D1_DG:	 -9.647
##Unibegin	RS8A_YEAST
ND:	1
mRNA:	AUGGGUAUUUCUCGUGAUUCUCGUCACAAAAGAUCCGCUACCGGUGCCAAGCGUGCUCAAUUCAGAAAGAAGAGAAAGUUCGAAUUAGGCCGUCAACCAGCCAACACCAAGAUCGGUGCUAAGAGAAUUCACUCUGUUAGAACUAGAGGUGGUAACAAGAAAUACAGAGCUCUAAGAAUUGAAACCGGUAACUUUUCUUGGGCUUCUGAAGGUAUCUCCAAGAAGACCAGAAUUGCUGGUGUUGUUUACCAUCCAUCCAACAAUGAAUUGGUUAGAACUAACACUUUGACCAAGGCUGCCAUUGUCCAAAUUGAUGCUACUCCAUUCAGACAAUGGUUCGAAGCUCACUACGGUCAAACCUUGGGUAAGAAGAAGAACGUCAAGGAAGAAGAAACUGUUGCCAAGAGCAAGAACGCUGAAAGAAAGUGGGCUGCUAGAGCUGCUUCUGCCAAGAUCGAAUCUUCCGUUGAAUCUCAAUUCAGCGCCGGUAGAUUAUACGCUUGUAUCUCUUCCAGACCAGGUCAAUCCGGUAGAUGUGAUGGUUACAUCUUGGAAGGUGAAGAAUUAGCUUUCUACCUAAGAAGAUUGACUGCUAAGAAAUAG
TAA:	MGISRDSRHKRSATGAKRAQFRKKRKFELGRQPANTKIGAKRIHSVRTRGGNKKYRALRIETGNFSWASEGISKKTRIAGVVYHPSNNELVRTNTLTKAAIVQIDATPFRQWFEAHYGQTLGKKKNVKEEETVAKSKNAERKWAARAASAKIESSVESQFSAGRLYACISSRPGQSGRCDGYILEGEELAFYLRRLTAKK
SCL:	cytoplasm
LSD:	GFP
UFA:	Y
APA_W:	15900
#Dombegin	1
D1_PDBC:	3U5C-I
D1_DB:	dp
D1_DRC:	2/200
D1_DRO:	I:2/200
D1_AA:	GISRDSRHKRSATGAKRAQFRKKRKFELGRQPANTKIGAKRIHSVRTRGGNKKYRALRIETGNFSWASEGISKKTRIAGVVYHPSNNELVRTNTLTKAAIVQIDATPFRQWFEAHYGQTLGKKKNVKEEETVAKSKNAERKWAARAASAKIESSVESQFSAGRLYACISSRPGQSGRCDGYILEGEELAFYLRRLTAKK
D1_NR:	199
D1_MR:	11
D1_MM:	0
D1_IR:	0
D1_NO:	101
D1_NA:	57
D1_NB:	44
D1_FA:	 0.564
D1_FB:	 0.436
D1_CLASS:	alpha-beta
D1_KF:	 0.0006794
D1_KU:	 2.443e-11
D1_DG:	 -10.32
##Unibegin	RS9A_YEAST
ND:	1
mRNA:	AUGCCAAGAGCCCCAAGAACAUAUUCCAAGACUUACUCUACCCCAAAGAGACCUUACGAAUCUUCUCGUUUGGACGCAGAAUUGAAGUUGGCCGGUGAAUUCGGUUUGAAGAACAAGAAGGAAAUUUACAGAAUUUCCUUCCAGUUAUCUAAGAUUCGUCGUGCUGCAAGAGACUUGUUGACAAGAGACGAAAAGGACCCAAAGAGAUUGUUCGAAGGUAAUGCUUUGAUUAGGAGACUAGUUAGAGUCGGUGUUUUAUCCGAAGAUAAGAAGAAGUUAGAUUAUGUUUUAGCCUUGAAGGUCGAAGAUUUCUUGGAAAGAAGAUUGCAAACUCAAGUCUACAAGCUAGGUUUAGCCAAGUCUGUCCACCAUGCAAGAGUUUUAAUCACUCAAAGGCACAUUGCUGUUGGUAAGCAAAUUGUCAACAUCCCCUCUUUCAUGGUCAGAUUGGACUCUGAGAAGCACAUUGACUUUGCUCCAACAUCUCCAUUCGGUGGUGCUAGACCAGGCAGAGUUGCUAGAAGAAAUGCUGCAAGGAAGGCGGAAGCUUCUGGUGAAGCUGCUGAUGAAGCUGAUGAGGCCGAUGAAGAAUAA
TAA:	MPRAPRTYSKTYSTPKRPYESSRLDAELKLAGEFGLKNKKEIYRISFQLSKIRRAARDLLTRDEKDPKRLFEGNALIRRLVRVGVLSEDKKKLDYVLALKVEDFLERRLQTQVYKLGLAKSVHHARVLITQRHIAVGKQIVNIPSFMVRLDSEKHIDFAPTSPFGGARPGRVARRNAARKAEASGEAADEADEADEE
SCL:	cytoplasm
LSD:	GFP
UFA:	Y
APA_W:	106000
#Dombegin	1
D1_PDBC:	3U5C-J
D1_DB:	dp
D1_DRC:	2/186
D1_DRO:	J:2/186
D1_AA:	PRAPRTYSKTYSTPKRPYESSRLDAELKLAGEFGLKNKKEIYRISFQLSKIRRAARDLLTRDEKDPKRLFEGNALIRRLVRVGVLSEDKKKLDYVLALKVEDFLERRLQTQVYKLGLAKSVHHARVLITQRHIAVGKQIVNIPSFMVRLDSEKHIDFAPTSPFGGARPGRVARRNAARKAEASGE
D1_NR:	185
D1_MR:	0
D1_MM:	0
D1_IR:	0
D1_NO:	99
D1_NA:	99
D1_NB:	0
D1_FA:	 1.000
D1_FB:	 0.000
D1_CLASS:	alpha
D1_KF:	 3.254
D1_KU:	 4.589e-06
D1_DG:	 -8.112
##Unibegin	RSC4_YEAST
ND:	2
mRNA:	AUGGUAGUUAAGAAGCGUAAGUUGGCAACUGAGGCCGGUGGCAGUGAUGAAAGGCCUAAAUACUUGCCGGGAAAACAUCCUAAAAACCAAGAGAAAACUCCGCAUGUGGAUUAUAACGCCCCAUUAAACCCUAAAUCUGAACUUUUUCUAGAUGACUGGCAUAUACCUAAAUUUAAUCGAUUUAUUAGUUUCACUUUGGAUGUUCUUAUCGACAAAUACAAAGAUAUUUUCAAAGAUUUCAUCAAACUACCAAGUAGGAAGUUUCAUCCACAGUAUUAUUACAAGAUCCAGCAGCCAAUGUCUAUUAAUGAAAUCAAGUCAAGAGAUUAUGAAUACGAAGAUGGUCCAAGUAAUUUUCUUUUGGAUGUUGAGCUACUGACAAAGAAUUGUCAAGCUUACAAUGAAUAUGACAGUUUGAUUGUAAAAAACUCCAUGCAAGUAGUAAUGUUGAUUGAAUUUGAAGUAUUGAAGGCAAAAAAUUUGAAAAGAAAUUACUUAAUUAACAGCGAGGUCAAAGCCAAAUUACUGCACUAUCUUAAUAAGCUAGUUGACGCCACGGAAAAGAAAAUCAACCAGGCUCUGCUGGGUGCGUCAUCUCCUAAAAACUUAGACGACAAAGUCAAGCUAAGUGAACCGUUUAUGGAAUUAGUCGAUAAAGAUGAACUUCCUGAAUAUUAUGAAAUAGUGCAUAGCCCCAUGGCUUUAUCGAUCGUAAAGCAGAACCUCGAAAUUGGUCAGUAUUCCAAGAUAUAUGAUUUCAUCAUUGAUAUGCUUUUAGUUUUUCAGAAUGCUCAUAUAUUCAAUGAUCCAAGCGCUUUGAUUUACAAAGACGCAACAACUUUAACAAAUUAUUUUAACUACUUAAUACAAAAGGAAUUCUUCCCAGAGUUACAGGAUUUAAAUGAACGUGGCGAAAUUAAUUUAGAAUUUGACAAAUUCGAAUUCGAAAACUACUUAGCUAUUGGUGGUGGUGGUCCAGCCGCAGCAGGUGCGUUAGCUAUAUCUGCUCUUGAUAAUGAUAUUGAGCCAGAAUCUAACCGUGAAGAUCUUAUUGAUCAAGCAGAUUAUGAUUUCAAUCAUUUCGAAGGUCUCGGCAAUGGUUAUAAUCGUUCUCUCCUAACUGAAGAUUAUUUACUGAACCCAAACAACUUCAAAAAGUUAAUAGCCAAACCGGAAACAGUGCAAUCCGAAGUCAAAAAUGAAAGAUCAACGACAUCUGAUAUUGAGAAGACAAACUCCUUAGAGAGCGAACAUUUAAAAAUCCCCAAAUACAAUGUUAUAAAAUCCAUGCAAAAAGAAAUGCAAUCACUCUCAGAGCAACACACCAUGGAGUAUAAGCCCUAUAAAUUAAUACAACAAAUUUACAUUUUUUCUUCUAAAAAUUUGUAUUCGCAGGCAACUAAGCCUUUACUGGGUUCAAGGCCAUCAUGCAAUCAAAAUUGGGUAGAGUAUAUUUUCAAUGGUAAUGAAUUGAGUCAAAAUGAAAACGCUUUCUCCUUCAUGUUACAACCCAUGCAAACUUUUUUAACAUUACAGUCUCAUUUGACCUCAUCAUUAAAGGAUACAGAGACUUUAUUAACCAUUAAUAAAGAGCCAGUGAAGUCUAGAACUUCAAAUGUAAACAGUAACCUUUCCCAACCUCAGCAACAAGAAAAUGAUGUUAUUGGAAACGAUACGAAGCAAGAUAUAGAAAAUUUGACAAUCGGCGGCGGCAACAAUAACGAUAUUGUUGGUAACGAUAAUGAUAAACGUAAUAAUAUAACCGAAAUCUUUGAUAUUCGCUUAUCAGAAGGUUUAAAUCAUUUGAUGUUUAGGUGUGAGGACAAAAUAUCUCAUGAAACGGAAUUCAUGAAUUUCUGGAUAAAUGUCUUACCAUGA
TAA:	MVVKKRKLATEAGGSDERPKYLPGKHPKNQEKTPHVDYNAPLNPKSELFLDDWHIPKFNRFISFTLDVLIDKYKDIFKDFIKLPSRKFHPQYYYKIQQPMSINEIKSRDYEYEDGPSNFLLDVELLTKNCQAYNEYDSLIVKNSMQVVMLIEFEVLKAKNLKRNYLINSEVKAKLLHYLNKLVDATEKKINQALLGASSPKNLDDKVKLSEPFMELVDKDELPEYYEIVHSPMALSIVKQNLEIGQYSKIYDFIIDMLLVFQNAHIFNDPSALIYKDATTLTNYFNYLIQKEFFPELQDLNERGEINLEFDKFEFENYLAIGGGGPAAAGALAISALDNDIEPESNREDLIDQADYDFNHFEGLGNGYNRSLLTEDYLLNPNNFKKLIAKPETVQSEVKNERSTTSDIEKTNSLESEHLKIPKYNVIKSMQKEMQSLSEQHTMEYKPYKLIQQIYIFSSKNLYSQATKPLLGSRPSCNQNWVEYIFNGNELSQNENAFSFMLQPMQTFLTLQSHLTSSLKDTETLLTINKEPVKSRTSNVNSNLSQPQQQENDVIGNDTKQDIENLTIGGGNNNDIVGNDNDKRNNITEIFDIRLSEGLNHLMFRCEDKISHETEFMNFWINVLP
SCL:	nucleus
LSD:	GFP
UFA:	Y
APA_W:	8570
#Dombegin	1
D1_PDBC:	2R0S-A
D1_DB:	cath
D1_DRC:	46/159
D1_DRO:	A:46/159
D1_AA:	SELFLDDWHIPKFNRFISFTLDVLIDKYKDIFKDFIKLPSRKFHPQYYYKIQQPMSINEIKSRDYEYEDGPSNFLLDVELLTKNCQAYNEYDSLIVKNSMQVVMLIEFEVLKAK
D1_NR:	114
D1_MR:	0
D1_MM:	0
D1_IR:	0
D1_NO:	75
D1_NA:	75
D1_NB:	0
D1_FA:	 1.000
D1_FB:	 0.000
D1_CLASS:	alpha
D1_KF:	 147
D1_KU:	 0.03649
D1_DG:	 -4.998
#Dombegin	2
D2_PDBC:	2R0S-A
D2_DB:	cath
D2_DRC:	160/304
D2_DRO:	A:160/304
D2_AA:	NLKRNYLINSEVKAKLLHYLNKLVDATEKKINQALLGASSPKNLDDKVKLSEPFMELVDKDELPEYYEIVHSPMALSIVKQNLEIGQYSKIYDFIIDMLLVFQNAHIFNDPSALIYKDATTLTNYFNYLIQKEFFPELQDLNERG
D2_NR:	145
D2_MR:	0
D2_MM:	0
D2_IR:	0
D2_NO:	97
D2_NA:	97
D2_NB:	0
D2_FA:	 1.000
D2_FB:	 0.000
D2_CLASS:	alpha
D2_KF:	 27.05
D2_KU:	 0.0007022
D2_DG:	 -6.358
##Unibegin	RSP5_YEAST
ND:	2
mRNA:	AUGCCUUCAUCCAUAUCCGUCAAGUUAGUGGCUGCAGAGUCAUUAUAUAAGAGGGACGUAUUCCGUUCCCCGGAUCCGUUUGCUGUUCUGACUAUUGAUGGUUACCAAACCAAAUCUACAUCCGCAGCGAAGAAAACGUUAAAUCCCUACUGGAAUGAGACUUUCAAAUUCGACGAUAUCAAUGAAAAUUCUAUUUUAACCAUCCAAGUCUUUGAUCAAAAGAAAUUUAAAAAGAAGGAUCAAGGGUUUCUUGGCGUGGUUAACGUCCGCGUGGGUGAUGUUUUGGGCCAUUUGGAUGAAGAUACUGCUACAUCGAGUGGUAGACCUCGCGAAGAAACUAUUACUCGUGAUUUAAAAAAAUCUAAUGACGGAAUGGCCGUCAGCGGUAGGUUGAUUGUUGUUUUAUCAAAACUACCUUCGUCAAGUCCGCAUUCACAAGCUCCUUCUGGCCAUACUGCAUCUUCUAGUACGAAUACAAGUUCAACUACUCGAACAAAUGGUCAUUCUACUUCCUCCACCCGUAAUCAUUCAACGUCUCAUCCUUCCAGAGGCACCGCGCAAGCAGUAGAAUCAACUCUUCAAAGCGGUACAACAGCUGCUACUAAUACGGCAACAACCAGUCACCGUUCCACCAAUUCCACAUCCAGUGCUACCAGACAAUACUCUUCGUUUGAAGACCAGUAUGGUCGUUUACCCCCUGGUUGGGAGAGAAGGACCGAUAACUUUGGUCGUACAUAUUACGUCGAUCAUAACACAAGGACUACCACUUGGAAACGUCCAACGCUCGAUCAAACAGAAGCCGAACGUGGCAACCAAUUAAAUGCAAAUACUGAGUUAGAGAGAAGGCAGCAUAGGGGAAGAACUUUACCUGGUGGAUCAUCAGAUAAUUCCUCUGUAACAGUUCAAGUGGGAGGUGGUUCCAAUAUACCUCCUGUUAAUGGUGCAGCAGCAGCAGCGUUUGCAGCUACAGGUGGUACCACAUCUGGUUUAGGCGAAUUACCUUCAGGCUGGGAGCAGCGAUUUACUCCAGAAGGAAGAGCUUAUUUCGUUGACCAUAAUACUAGAACAACCACUUGGGUGGAUCCAAGGAGACAACAGUAUAUACGUACUUAUGGCCCUACAAAUACCACCAUUCAGCAACAACCGGUCUCCCAAUUAGGUCCUUUGCCUUCUGGAUGGGAAAUGAGAUUGACCAAUACGGCACGUGUAUAUUUCGUUGACCACAAUACAAAAACAACGACCUGGGAUGACCCAAGACUUCCAUCAUCGCUAGACCAAAAUGUUCCACAAUACAAGCGUGACUUCAGACGUAAGGUUAUUUAUUUCAGGUCCCAGCCCGCUCUUAGAAUAUUGCCGGGACAAUGUCAUAUUAAAGUACGUAGAAAGAACAUUUUUGAGGAUGCUUAUCAAGAAAUUAUGAGACAAACCCCAGAAGAUUUAAAGAAAAGAUUAAUGAUCAAGUUUGAUGGUGAGGAAGGUUUAGAUUACGGUGGUGUUUCCAGAGAAUUUUUCUUUUUAUUAUCACAUGAGAUGUUUAAUCCAUUUUAUUGUUUGUUUGAAUAUUCUGCGUAUGACAACUAUACCAUUCAAAUAAAUCCUAACAGUGGCAUCAACCCCGAACAUUUGAACUAUUUCAAAUUCAUUGGUAGAGUUGUGGGUCUUGGUGUUUUCCAUAGAAGAUUUUUGGAUGCAUUCUUUGUAGGUGCACUUUACAAAAUGAUGCUACGUAAAAAAGUCGUAUUGCAAGAUAUGGAAGGUGUUGACGCAGAGGUGUAUAACUCAUUAAACUGGAUGCUUGAGAAUAGUAUAGAUGGUGUCUUGGAUCUGACGUUCAGUGCCGACGAUGAAAGAUUCGGUGAAGUUGUAACAGUGGAUUUGAAGCCAGAUGGGAGAAAUAUUGAAGUUACUGAUGGUAAUAAGAAAGAAUAUGUCGAAUUAUAUACCCAAUGGAGAAUUGUUGAUAGAGUUCAAGAACAAUUUAAGGCAUUCAUGGAUGGUUUUAACGAAUUAAUCCCCGAAGACUUAGUAACUGUGUUUGAUGAGCGUGAACUAGAACUAUUGAUCGGUGGUAUUGCGGAAAUUGACAUUGAAGAUUGGAAGAAACACACUGAUUAUCGUGGUUACCAAGAGUCAGACGAGGUCAUUCAAUGGUUUUGGAAGUGUGUCAGUGAAUGGGAUAAUGAACAAAGAGCCCGUUUAUUGCAGUUCACCACUGGUACUUCUCGUAUACCUGUCAACGGGUUUAAAGAUUUGCAAGGCUCUGAUGGUCCAAGAAGAUUCACUAUUGAAAAAGCUGGUGAAGUACAACAAUUGCCAAAAUCUCACACAUGUUUUAACAGAGUUGAUUUGCCACAAUACGUUGAUUAUGACAGCAUGAAACAGAAGCUAACAUUGGCCGUGGAAGAAACCAUAGGGUUUGGUCAAGAAUGA
TAA:	MPSSISVKLVAAESLYKRDVFRSPDPFAVLTIDGYQTKSTSAAKKTLNPYWNETFKFDDINENSILTIQVFDQKKFKKKDQGFLGVVNVRVGDVLGHLDEDTATSSGRPREETITRDLKKSNDGMAVSGRLIVVLSKLPSSSPHSQAPSGHTASSSTNTSSTTRTNGHSTSSTRNHSTSHPSRGTAQAVESTLQSGTTAATNTATTSHRSTNSTSSATRQYSSFEDQYGRLPPGWERRTDNFGRTYYVDHNTRTTTWKRPTLDQTEAERGNQLNANTELERRQHRGRTLPGGSSDNSSVTVQVGGGSNIPPVNGAAAAAFAATGGTTSGLGELPSGWEQRFTPEGRAYFVDHNTRTTTWVDPRRQQYIRTYGPTNTTIQQQPVSQLGPLPSGWEMRLTNTARVYFVDHNTKTTTWDDPRLPSSLDQNVPQYKRDFRRKVIYFRSQPALRILPGQCHIKVRRKNIFEDAYQEIMRQTPEDLKKRLMIKFDGEEGLDYGGVSREFFFLLSHEMFNPFYCLFEYSAYDNYTIQINPNSGINPEHLNYFKFIGRVVGLGVFHRRFLDAFFVGALYKMMLRKKVVLQDMEGVDAEVYNSLNWMLENSIDGVLDLTFSADDERFGEVVTVDLKPDGRNIEVTDGNKKEYVELYTQWRIVDRVQEQFKAFMDGFNELIPEDLVTVFDERELELLIGGIAEIDIEDWKKHTDYRGYQESDEVIQWFWKCVSEWDNEQRARLLQFTTGTSRIPVNGFKDLQGSDGPRRFTIEKAGEVQQLPKSHTCFNRVDLPQYVDYDSMKQKLTLAVEETIGFGQE
SCL:	Cytoplasm. Nucleus. Cytoplasm › cytoskeleton › actin patch.
LSD:	UNP
UFA:	Y
APA_W:	not visualized
#Dombegin	1
D1_PDBC:	3OLM-A
D1_DB:	dp
D1_DRC:	385/690
D1_DRO:	A:385/690
D1_AA:	QLGPLPSGWEMRLTNTARVYFVDHNTKTTTWDDPRLPSSLDQNVPQYKRDFRRKVIYFRSQPALRILPGQCHIKVRRKNIFEDAYQEIMRQTPEDLKKRLMIKFDGEEGLDYGGVSREFFFLLSHEMFNPFYCLFEYSAYDNYTIQINPNSGINPEHLNYFKFIGRVVGLGVFHRRFLDAFFVGALYKMMLRKKVVLQDMEGVDAEVYNSLNWMLENSIDGVLDLTFSADDERFGEVVTVDLKPDGRNIEVTDGNKKEYVELYTQWRIVDRVQEQFKAFMDGFNELIPEDLVTVFDERELELLIGG
D1_NR:	306
D1_MR:	8
D1_MM:	0
D1_IR:	0
D1_NO:	182
D1_NA:	140
D1_NB:	42
D1_FA:	 0.769
D1_FB:	 0.231
D1_CLASS:	alpha
D1_KF:	 0.006787
D1_KU:	 1.427e-12
D1_DG:	 -13.42
#Dombegin	2
D2_PDBC:	3OLM-A
D2_DB:	dp
D2_DRC:	691/804
D2_DRO:	A:691/804
D2_AA:	IAEIDIEDWKKHTDYRGYQESDEVIQWFWKCVSEWDNEQRARLLQFTTGTSRIPVNGFKDLQGSDGPRRFTIEKAGEVQQLPKSHTCFNRVDLPQYVDYDSMKQKLTLAVEETI
D2_NR:	114
D2_MR:	0
D2_MM:	0
D2_IR:	0
D2_NO:	67
D2_NA:	49
D2_NB:	18
D2_FA:	 0.731
D2_FB:	 0.269
D2_CLASS:	alpha
D2_KF:	 147
D2_KU:	 0.03649
D2_DG:	 -4.998
##Unibegin	RSSA1_YEAST
ND:	1
mRNA:	AUGUCCUUACCAGCUACUUUUGACUUGACUCCAGAAGAUGCCCAACUUUUGUUGGCUGCUAACACUCACUUAGGUGCUAGAAACGUUCAAGUUCACCAAGAACCAUAUGUUUUCAACGCAAGACCAGAUGGUGUCCACGUUAUCAACGUUGGUAAGACCUGGGAAAAAUUGGUUUUGGCUGCCAGAAUCAUCGCUGCCAUUCCAAACCCAGAAGACGUUGUUGCCAUCUCUUCCAGAACUUUCGGUCAAAGGGCUGUUUUGAAGUUCGCUGCCCACACCGGUGCUACCCCAAUCGCCGGUAGAUUCACUCCAGGUUCUUUCACCAAUUAUAUCACCCGUUCUUUCAAGGAACCAAGAUUAGUUAUUGUCACCGACCCAAGAUCAGAUGCUCAAGCCAUCAAGGAAGCUUCUUACGUUAACAUCCCUGUCAUUGCUCUAACUGAUCUUGACUCUCCAUCAGAAUUCGUCGAUGUCGCUAUCCCAUGUAACAACAGAGGUAAGCACUCCAUUGGUUUAAUCUGGUACUUAUUGGCUAGAGAAGUUUUGAGACUAAGAGGUGCUUUAGUUGACAGAACUCAACCAUGGUCCAUCAUGCCAGAUUUGUACUUCUACAGAGACCCUGAAGAAGUUGAACAACAAGUUGCUGAAGAAGCUACCACCGAAGAAGCUGGUGAAGAAGAAGCCAAGGAAGAGGUUACCGAAGAGCAAGCUGAAGCUACUGAAUGGGCUGAAGAAAAUGCUGACAACGUCGAGUGGUAA
TAA:	MSLPATFDLTPEDAQLLLAANTHLGARNVQVHQEPYVFNARPDGVHVINVGKTWEKLVLAARIIAAIPNPEDVVAISSRTFGQRAVLKFAAHTGATPIAGRFTPGSFTNYITRSFKEPRLVIVTDPRSDAQAIKEASYVNIPVIALTDLDSPSEFVDVAIPCNNRGKHSIGLIWYLLAREVLRLRGALVDRTQPWSIMPDLYFYRDPEEVEQQVAEEATTEEAGEEEAKEEVTEEQAEATEWAEENADNVEW
SCL:	cytoplasm
LSD:	GFP
UFA:	Y
APA_W:	93700
#Dombegin	1
D1_PDBC:	3O2Z-A
D1_DB:	dp
D1_DRC:	2/221
D1_DRO:	A:2/221
D1_AA:	SLPATFDLTPEDAQLLLAANTHLGARNVQVHQEPYVFNARPDGVHVINVGKTWEKLVLAARIIAAIPNPEDVVAISSRTFGQRAVLKFAAHTGATPIAGRFTPGSFTNYITRSFKEPRLVIVTDPRSDAQAIKEASYVNIPVIALTDLDSPSEFVDVAIPCNNRGKHSIGLIWYLLAREVLRLRGALVDRTQPWSIMPDLYFYRDPEEVEQQVAEEATTE
D1_NR:	220
D1_MR:	0
D1_MM:	0
D1_IR:	0
D1_NO:	60
D1_NA:	56
D1_NB:	4
D1_FA:	 0.933
D1_FB:	 0.067
D1_CLASS:	alpha
D1_KF:	 0.5308
D1_KU:	 5.853e-08
D1_DG:	 -9.646
##Unibegin	RT103_YEAST
ND:	1
mRNA:	AUGCCUUUCUCUUCUGAGCAAUUCACAACCAAAUUAAAUACGUUGGAAGAUUCCCAAGAAUCUAUUUCCAGUGCCUCAAAGUGGUUGCUUCUACAGUAUAGAGAUGCUCCCAAAGUGGCAGAAAUGUGGAAAGAAUACAUGUUAAGGCCUAGUGUAAACACAAGAAGGAAGUUAUUGGGUCUUUACUUAAUGAAUCAUGUUGUUCAACAGGCUAAAGGUCAAAAAAUUAUUCAAUUUCAAGAUUCCUUUGGAAAGGUGGCAGCAGAAGUAUUGGGAAGAAUUAAUCAAGAGUUUCCGAGGGACCUAAAAAAGAAGUUGUCAAGAGUUGUGAAUAUACUAAAAGAAAGAAAUAUAUUUUCCAAGCAGGUAGUCAAUGACAUAGAAAGAAGUCUUAAAACCGAGAGCUCACCAGUGGAAGCGUUGGUGUUACCCCAGAAAUUGAAAGAUUUUGCUAAGGACUAUGAAAAAUUAGUGAAAAUGCACCAUAAUGUUUGCGCGAUGAAAAUGAGAUUUGACAAAUCAUCAGAUGAAUUGGAUCCAUCCAGCUCAGUUUACGAGGAAAAUUUUAAAACAAUAAGUAAGAUUGGGAACAUGGCUAAAGAUAUAAUAAAUGAAUCAAUUCUAAAAAGAGAAAGCGGUAUCCAUAAACUGCAAAGCACACUGGACGAUGAAAAAAGGCAUCUAGAUGAGGAACAGAAUAUGUUAAGUGAAAUAGAAUUCGUUUUAUCUGCUAAAGACCCAUCCAGAUUAAAUAAAAACGUUGAUGAAGACAAUAUUAUUCCUACGUAUGAAGUGGGGGAUGGAGAUGACGAUGACGAUGAUGGUGAUAAUGAUGAUGAUGAUGAUGAUGAUGAUGAUGACAAAAAUUACGAUGAUAGAUCCAAUGACAGCAAUUAUGGCGUUACUAAUAUUAGCACCACAGAUAAGAAGAAUGAAGUUGUAGAAAAGACAGAUAGCGAACAUAAAAACUCUACUCAUAAUCCUAGUGACAAUCAAUUUGGUAUGAAACGAACACAUGAUAUGAUAGGUCAUGAUGACGCUAAUGACAUACCGGAAAAAAAGGUUCAUCUUGAUUCGAAGACGAGUGAAGAUGGUACUUUCAACAGUGAGGAUGGACAUUAUGAGUUAGAUAUAGAAGGCCACGUCGGCGCCCAAACCGACGAAGGUGUUGAGAAUUCCGGAGGGGUUUCUUCUAGUAUACAAGACUUGUUAAGUAAGCUUGCAAAUUAA
TAA:	MPFSSEQFTTKLNTLEDSQESISSASKWLLLQYRDAPKVAEMWKEYMLRPSVNTRRKLLGLYLMNHVVQQAKGQKIIQFQDSFGKVAAEVLGRINQEFPRDLKKKLSRVVNILKERNIFSKQVVNDIERSLKTESSPVEALVLPQKLKDFAKDYEKLVKMHHNVCAMKMRFDKSSDELDPSSSVYEENFKTISKIGNMAKDIINESILKRESGIHKLQSTLDDEKRHLDEEQNMLSEIEFVLSAKDPSRLNKNVDEDNIIPTYEVGDGDDDDDDGDNDDDDDDDDDDKNYDDRSNDSNYGVTNISTTDKKNEVVEKTDSEHKNSTHNPSDNQFGMKRTHDMIGHDDANDIPEKKVHLDSKTSEDGTFNSEDGHYELDIEGHVGAQTDEGVENSGGVSSSIQDLLSKLAN
SCL:	Nucleus.
LSD:	UNP
UFA:	Y
APA_W:	3930
#Dombegin	1
D1_PDBC:	2L0I-A
D1_DB:	dp
D1_DRC:	2/131
D1_DRO:	A:2/137
D1_AA:	PFSSEQFTTKLNTLEDSQESISSASKWLLLQYRDAPKVAEMWKEYMLRPSVNTRRKLLGLYLMNHVVQQAKGQKIIQFQDSFGKVAAEVLGRINQEFPRDLKKKLSRVVNILKERNIFSKQVVNDIERSL
D1_NR:	130
D1_MR:	0
D1_MM:	1
D1_IR:	0
D1_NO:	108
D1_NA:	108
D1_NB:	0
D1_FA:	 1.000
D1_FB:	 0.000
D1_CLASS:	alpha
D1_KF:	 60.93
D1_KU:	 0.004715
D1_DG:	 -5.7
##Unibegin	RT106_YEAST
ND:	1
mRNA:	AUGUCAAAAUUGUUCUUAGAUGAACUGCCUGAGUCUCUCAGCCGAAAGAUUGGUACCGUGGUUAGAGUGCUGCCAAGCUCAUUAGAAAUAUUUGAGGAAUUGUAUAAAUAUGCAUUGAAUGAAAAUAGCAACGAUAGAAGCGGACGCCAUAAAAAGCCCAGAAUAGAUGUCUCUUCUGACCUGCUUAAAACAGAUGAAAUUUCGGAAACCAAUACUAUUUUCAAAUUAGAAGGUGUUUCUGUACUGUCACCAUUAAGGAAAAAGCUUGAUUUGGUGUUCUAUCUUUCCAAUGUUGACGGGUCUCCCGUAAUAACAUUACUGAAGGGAAAUGACAGGGAAUUAAGCAUUUAUCAGCUGAACAAAAAUAUCAAAAUGGCUUCGUUCUUGCCAGUGCCAGAAAAGCCUAAUCUAAUAUACCUUUUUAUGACUUACACAUCGUGCGAGGAUAACAAGUUUUCUGAACCUGUGGUAAUGACCUUGAACAAAGAAAACACACUAAACCAGUUUAAAAAUUUAGGGCUUCUUGAUUCCAAUGUAACAGACUUUGAAAAGUGCGUCGAAUAUAUAAGAAAGCAAGCCAUUUUGACGGGUUUUAAAAUCUCCAACCCAUUCGUUAACAGUACACUGGUGGAUACCGAUGCUGAAAAAAUAAACUCAUUUCACCUGCAGUGUCAUAGAGGUACUAAAGAAGGCACGCUAUAUUUUUUACCAGAUCAUAUAAUUUUUGGGUUUAAAAAGCCCAUUUUGUUAUUCGACGCUUCUGACAUCGAGUCUAUAACCUAUUCGUCUAUUACCAGAUUAACAUUCAAUGCAAGCUUAGUGACAAAAGAUGGUGAAAAAUACGAGUUUUCCAUGAUAGACCAAACUGAAUACGCUAAAAUUGACGACUACGUUAAAAGGAAACAAAUGAAGGAUAAGUCUAUGUCUGAGGAAUUGAAAGCUAAAUCCAAGAGCAAAGGCCAAGCAACUGAUGGCACAGCCGAUCAGCCAUCUAUUCUACAGGAAGCUACCCGUCAAAUGCAAGACGAGAAAAAGGCAGGUGUGUUUUCAGACGAUGAUGAAGAAAAUGACCAAAAUUUCGAAGCUGAGAGCGACCUUUCCGAUGGGAGUGGCCAAGAAUCCUCAGACGGUGCAGAAGACGGAGAGGAAGCAGAAGAAGAUGAUGAAGAAGACGAUGAAGAGGAAGACAAAAAGGGCCAAAGCGCUUUGAAUAGAGAUAAUAGUUUUGCUUCUAUAAAUGGUCAACCAGAACAGGAACUCCAAUACAAAGAGUUUAAGGAGCCGUUAGAACUCGAAGAUAUUCCGAUAGAAAUUGAUAAUGAUGACGAUGAAGAUGAUGAGGAUGGAUCCGGAGUAGAAUACGAUUGA
TAA:	MSKLFLDELPESLSRKIGTVVRVLPSSLEIFEELYKYALNENSNDRSGRHKKPRIDVSSDLLKTDEISETNTIFKLEGVSVLSPLRKKLDLVFYLSNVDGSPVITLLKGNDRELSIYQLNKNIKMASFLPVPEKPNLIYLFMTYTSCEDNKFSEPVVMTLNKENTLNQFKNLGLLDSNVTDFEKCVEYIRKQAILTGFKISNPFVNSTLVDTDAEKINSFHLQCHRGTKEGTLYFLPDHIIFGFKKPILLFDASDIESITYSSITRLTFNASLVTKDGEKYEFSMIDQTEYAKIDDYVKRKQMKDKSMSEELKAKSKSKGQATDGTADQPSILQEATRQMQDEKKAGVFSDDDEENDQNFEAESDLSDGSGQESSDGAEDGEEAEEDDEEDDEEEDKKGQSALNRDNSFASINGQPEQELQYKEFKEPLELEDIPIEIDNDDDEDDEDGSGVEYD
SCL:	nucleus
LSD:	GFP
UFA:	Y
APA_W:	11100
#Dombegin	1
D1_PDBC:	3TVV-B
D1_DB:	dp
D1_DRC:	217/311
D1_DRO:	B:217/311
D1_AA:	INSFHLQCHRGTKEGTLYFLPDHIIFGFKKPILLFDASDIESITYSSITRLTFNASLVTKDGEKYEFSMIDQTEYAKIDDYVKRKQMKDKSMSEE
D1_NR:	95
D1_MR:	0
D1_MM:	0
D1_IR:	0
D1_NO:	66
D1_NA:	19
D1_NB:	47
D1_FA:	 0.288
D1_FB:	 0.712
D1_CLASS:	beta
D1_KF:	 1.913
D1_KU:	 0.001321
D1_DG:	 -4.382
##Unibegin	RT107_YEAST
ND:	2
mRNA:	AUGAGCACAUCACUUCUGUUUGAGCAGCUAAAUUUUUUAAUUUUAGUGGCAGCAGAGGCUGAGCUUCCCAUCGCUCACUCUACUAGAAAGCUUUUGAUGGAUAAUUCAUGCAAUAACUGUCAAAUAUACGAGCUUUAUAACGAAAAUUUGAAAGAUGUCAAGACGGAUAAAGAUUGGUUCAUGAACAAAUUCGGCCCGCAAACAGUACAUUUUGUCAUUAGUAAUACAAUCAACUUUCCUUUUUAUAAGAUAGUUUAUUUCGAUCUUUUGAUCCCGGUGGUAUCACACACUUGGGUCCAGGAUUCGGUCAAGACGAAGAGACAUUUGAGGACAAAUAUGUAUUCACCUAACCCAUUUCAUUUGCUCCGAGACUGUCAAGUAUAUAUUUCCAAAAGCUCGUUUAAUAAGUGUGAAUACAUAUUAUACUCUGAUUUGCUUCAUUUAUUAGGAGGCACUUUAGUCAAUUACAUCUCAAAUAGAACGACGCAUGUGAUUGUUCAAAGUCCCCAGGACCCGAUCAUAGCAACGGUCAGUAAAUUGACAUUUGGCUCUUUUUCCUCUUCAUCGACCAACAAGCACACCGAAAAGCCUUUGAGAGAGUGGAAAUUUGUCUAUCCAAUAUGGAUAUUAUAUCAUUUCAAAAUGGCGAAGCCCUUGAAGGGCGAGCUUGCUACUUUGUGUGAGCUUGAUAUGCAGGACACCAGUGAGGAACAGUUAUUCGCAAAAUGGGAAGAGGUUAUUGGCGAUAAGCAGACAUCAUCAUCGCAGCUUACUCUUCAUCCAAACAAAACUUUAUUCAAAAAUCACCACUUUGCUAUCUCACCAGAUUUAAACUUUUUCACACCUUUGUAUUGGUUUUUGAAAGGAUUUAUCGAGGAUUUGGACGGCAAAGUAACUCCGUUGAGUUUUUCUGACGAUCUGAAGUCUGUUUACCAAGCUUUUCCUGAUAUUGACUGUUAUAUCGGCCACUCUGCUAACUCACCGAUACUAGAAAAAACCAAAAGCAUUAAACCGGAAAUUCAUGUUGGGAACGUAAGUUGGUUGUUUUAUAUGUUUGCGCUGCAAAAAUUUACACCUGUAUCGCAAUGUAAACUUAUUCACCAACCAUUUCAUGCGAAAUUAUUUACUUCUAAGGAAUUAACAGUCGCGUACACUAAUUAUUUCGGCUCCCAAAGGUUUUAUAUUCAGAGGUUAGUAGAAAUAUUAGGAGGACUUAGCACACCUGAACUAACAAGAAAAAACACACACUUGAUCACGAAGAGUACAAUUGGCAAAAAAUUCAAAGUCGCAAAAAAAUGGUCACUGGACCCGCAAAAUGCCAUUAUUGUGACAAAUCAUAUGUGGUUAGAGCAAUGUUAUAUGAAUAAUUCCAAGUUAAACCCCAAAGACAGUAGAUUUCAAAAUUUUAAAUUGGAUGAUAACAUGGGAUGGAAUAUCGGCCAAAUAGGAAUGGAUCAUUCAUCUCUCCCAACUCCAAAAAACCUAUCGAUGGUGACUUACGACACGCAAUCCAUAUCAGAGAAGCCGCCUCCCACAAAUGAUCAAAUGGAUCAAAUUAACGAUAACACCAAUGUAUUAUCAAAGAAAGAUGGUACGCCCAUUAGUAGUUUUGAGAACUCAAUUGAUGAAAAGAUUGACAAAUUACAAAAAAUAUCAGGAGAGGUGGCUGUAACCCAUUCUGGAGAUUUAGAACGGAGUUUUGUUUCCAGACCUUCAAGGGCAAGUUUUCCAGUAGUUGACAGUAAAAAAUCUAAUUUACAAAAGAAAGACUCAAACUCAGAUAUUAGUAUGGAAACAGAGGUUUUCUGUGAAGGACAUGAAAAAAGAGAAGAAAAGGAGUUUACGAAACCUAUUACGGAGUAUGAUGCACCUAAGAAACAAGAAAUAAGGGAACAGUCACGCAAGAAGAAUGACAUAGAUUAUAAAAAAGAAGAGGAAGAAACGGAGCUGCAAGUUCAGCUAGGACAACGAACUAAACGAGAGAUCAAAACUUCGAAGAAAAAUGAAAAGGAGAAAGAAACCAAUGAAUGUCACAUUGAAGUAGAUCAAAUGACGAAUGAAAAGCAAGGGGAGGAAAGUACAGGAAAACUGAUUUCUACGGAAGACGUCACUUCUAAAAAAGAUACAGAUAAAUUCUCGCAUUUGUUUGAAGGAUUAUCUGAUAAUGAUGAUCACAUUAAUGACGAAAAACCGGCAGUUAAUUCCAAAUAUACCACACCCAAGACGUCUCAAAAUAUUACGAGUGGCGUUGAUACUCCAACCACCGCGCAAACGCAAGUUUUUAUGCCAUCAAGUGGCAAUUCAAGGUUAGCAAAGACACAAGCUGCGAAGAGAUUGCAUACAGAUAUUGAAUCAUUAAAUGAAUUUCAGAAAAACUUUAAAAGGAAGAGAAUUGAUAGCGAGGAGAUUUCAUUGUCCCAAGAUGUUGAAAGGUCAAAUAAUAACAAAGAACUGGCUACUAAAGCGGAAAAGAUAUUAGCUAGAUUUAAUGAACUACCAAAUUAUGACCUAAAAGCGGUUUGCACCGGUUGUUUCCAUGAUGGAUUUAAUGAGGUUGACAUCGAAAUAUUGAACCAACUAGGUAUAAAAAUUUUUGACAAUAUUAAAGAAACGGAUAAAUUGAAUUGUAUUUUUGCUCCAAAGAUUUUGAGAACCGAGAAAUUUUUAAAAAGCUUAAGUUUUGAACCGUUAAAAUUCGCAUUGAAACCUGAAUUUAUUAUUGAUUUACUGAAACAAAUUCAUUCUAAAAAAGAUAAACUUUCUCAAAUAAAUAUAAACUUGUUUGAUUAUGAGAUAAAUGGAAUUAAUGAGAGUAUAAUAUCAAAAACCAAACUACCUACUAAGGUGUUCGAAAGAGCGAAUAUUAGAUGCAUUAACUUAGUCAAUGAUAUACCGGGUGGUGUAGAUACAAUAGGCUCUGUUCUAAAGGCACAUGGUAUCGAAAAAAUCAACGUUUUACGUAGUAAGAAAUGCACAUUUGAAGACAUAAUCCCAAAUGACGUUUCUAAGCAGGAAAACGGAGGCAUUUUUAAAUACGUACUUAUCGUCACCAAAGCUUCACAGGUUAAAAAAUUUACCAAACUGAUUAAUGAUCGUGAUAAAAACGAAACAAUUUUGAUUGUUGAAUGGAAUUGGUGUGUUGAAUCAAUUUUUCAUCUCAAUGUUGAUUUUACAUCAAAGAAAAAUGUUUUGUAUCAAAAGAAAAAUAACUAA
TAA:	MSTSLLFEQLNFLILVAAEAELPIAHSTRKLLMDNSCNNCQIYELYNENLKDVKTDKDWFMNKFGPQTVHFVISNTINFPFYKIVYFDLLIPVVSHTWVQDSVKTKRHLRTNMYSPNPFHLLRDCQVYISKSSFNKCEYILYSDLLHLLGGTLVNYISNRTTHVIVQSPQDPIIATVSKLTFGSFSSSSTNKHTEKPLREWKFVYPIWILYHFKMAKPLKGELATLCELDMQDTSEEQLFAKWEEVIGDKQTSSSQLTLHPNKTLFKNHHFAISPDLNFFTPLYWFLKGFIEDLDGKVTPLSFSDDLKSVYQAFPDIDCYIGHSANSPILEKTKSIKPEIHVGNVSWLFYMFALQKFTPVSQCKLIHQPFHAKLFTSKELTVAYTNYFGSQRFYIQRLVEILGGLSTPELTRKNTHLITKSTIGKKFKVAKKWSLDPQNAIIVTNHMWLEQCYMNNSKLNPKDSRFQNFKLDDNMGWNIGQIGMDHSSLPTPKNLSMVTYDTQSISEKPPPTNDQMDQINDNTNVLSKKDGTPISSFENSIDEKIDKLQKISGEVAVTHSGDLERSFVSRPSRASFPVVDSKKSNLQKKDSNSDISMETEVFCEGHEKREEKEFTKPITEYDAPKKQEIREQSRKKNDIDYKKEEEETELQVQLGQRTKREIKTSKKNEKEKETNECHIEVDQMTNEKQGEESTGKLISTEDVTSKKDTDKFSHLFEGLSDNDDHINDEKPAVNSKYTTPKTSQNITSGVDTPTTAQTQVFMPSSGNSRLAKTQAAKRLHTDIESLNEFQKNFKRKRIDSEEISLSQDVERSNNNKELATKAEKILARFNELPNYDLKAVCTGCFHDGFNEVDIEILNQLGIKIFDNIKETDKLNCIFAPKILRTEKFLKSLSFEPLKFALKPEFIIDLLKQIHSKKDKLSQININLFDYEINGINESIISKTKLPTKVFERANIRCINLVNDIPGGVDTIGSVLKAHGIEKINVLRSKKCTFEDIIPNDVSKQENGGIFKYVLIVTKASQVKKFTKLINDRDKNETILIVEWNWCVESIFHLNVDFTSKKNVLYQKKNN
SCL:	nucleus
LSD:	GFP
UFA:	Y
APA_W:	1380
#Dombegin	1
D1_PDBC:	3T7I-A
D1_DB:	dp
D1_DRC:	820/947
D1_DRO:	A:820/947
D1_AA:	TKAEKILARFNELPNYDLKAVCTGCFHDGFNEVDIEILNQLGIKIFDNIKETDKLNCIFAPKILRTEKFLKSLSFEPLKFALKPEFIIDLLKQIHSKKDKLSQININLFDYEINGINESIISKTKLPT
D1_NR:	128
D1_MR:	5
D1_MM:	1
D1_IR:	0
D1_NO:	62
D1_NA:	48
D1_NB:	14
D1_FA:	 0.774
D1_FB:	 0.226
D1_CLASS:	alpha
D1_KF:	 67.96
D1_KU:	 0.006084
D1_DG:	 -5.612
#Dombegin	2
D2_PDBC:	3T7J-A
D2_DB:	dp
D2_DRC:	948/1069
D2_DRO:	A:948/1069
D2_AA:	KVFERANIRCINLVNDIPGGVDTIGSVLKAHGIEKINVLRSKKCTFEDIIPNDVSKQENGGIFKYVLIVTKASQVKKFTKLINDRDKNETILIVEWNWCVESIFHLNVDFTSKKNVLYQKKN
D2_NR:	122
D2_MR:	7
D2_MM:	0
D2_IR:	0
D2_NO:	66
D2_NA:	43
D2_NB:	23
D2_FA:	 0.652
D2_FB:	 0.348
D2_CLASS:	alpha-beta
D2_KF:	 0.8185
D2_KU:	 2.235e-05
D2_DG:	 -6.327
##Unibegin	RT109_YEAST
ND:	1
mRNA:	AUGUCACUGAAUGACUUCCUAAGUUCCGUGCUACCUGUCAGUGAACAAUUUGAAUACUUAUCGUUGCAAUCUAUUCCGUUAGAAACCCAUGCUGUCGUAACCCCAAAUAAGGACGACAAAAGGGUCCCAAAAAGCACGAUCAAGACUCAACACUUCUUUAGUCUAUUUCACCAAGGAAAAGUUUUUUUUUCAUUAGAAGUGUAUGUGUAUGUCACGCUUUGGGAUGAAGCAGAUGCCGAACGGUUAAUAUUUGUAUCAAAGGCAGACACUAAUGGUUAUUGUAAUACGAGGGUAAGCGUUAGAGAUAUUACAAAAAUAAUAUUAGAAUUUAUAUUAUCAAUCGACCCGAAUUACUAUCUUCAAAAAGUAAAACCGGCAAUAAGAUCAUAUAAGAAGAUAUCCCCCGAGCUGAUUAGCGCAGCCAGUACGCCAGCAAGAACUUUAAGGAUUUUGGCUAGAAGGCUUAAACAGUCAGGCAGCACCGUUUUGAAAGAAAUAGAAUCUCCACGUUUUCAACAAGAUCUUUAUCUCUCAUUCACCUGUCCUCGUGAGAUUUUGACCAAAAUUUGUUUAUUUACUAGACCUGCAUCCCAGUACCUCUUCCCAGAUUCUUCAAAAAACAGCAAAAAGCAUAUACUAAAUGGCGAGGAACUAAUGAAAUGGUGGGGCUUUAUUUUGGAUAGAUUACUAAUUGAAUGCUUUCAAAAUGAUACACAAGCAAAAUUAAGGAUACCGGGCGAAGAUCCUGCUCGAGUAAGAUCAUACCUAAGAGGGAUGAAAUAUCCACUAUGGCAAGUGGGUGAUAUAUUUACCUCUAAAGAAAAUUCUCUUGCGGUAUAUAAUAUUCCAUUAUUCCCAGACGAUCCUAAGGCUAGAUUUAUACACCAAUUGGCAGAGGAAGAUCGCCUCCUCAAAGUAAGCUUAUCAUCCUUCUGGAUUGAACUACAAGAGCGUCAAGAGUUCAAAUUAAGUGUCACAUCAUCUGUAAUGGGUAUUUCGGGAUACUCUCUUGCCACUCCAUCUUUAUUUCCAUCUAGUGCCGAUGUUAUUGUACCGAAGUCAAGGAAGCAGUUUAGGGCAAUCAAGAAGUACAUUACUGGAGAGGAAUACGAUACAGAGGAAGGCGCAAUAGAAGCUUUCACCAAUAUUCGUGAUUUUCUAUUGCUCAGAAUGGCAACAAAUCUUCAAUCUUUAACAGGGAAGAGGGAGCAUCGGGAGAGAAAUCAGCCGGUUCCUGCAAGCAACAUCAACACGUUGGCGAUAACAAUGCUAAAACCGCGUAAAAAAGCUAAAGCCUUGCCUAAAACUUGA
TAA:	MSLNDFLSSVLPVSEQFEYLSLQSIPLETHAVVTPNKDDKRVPKSTIKTQHFFSLFHQGKVFFSLEVYVYVTLWDEADAERLIFVSKADTNGYCNTRVSVRDITKIILEFILSIDPNYYLQKVKPAIRSYKKISPELISAASTPARTLRILARRLKQSGSTVLKEIESPRFQQDLYLSFTCPREILTKICLFTRPASQYLFPDSSKNSKKHILNGEELMKWWGFILDRLLIECFQNDTQAKLRIPGEDPARVRSYLRGMKYPLWQVGDIFTSKENSLAVYNIPLFPDDPKARFIHQLAEEDRLLKVSLSSFWIELQERQEFKLSVTSSVMGISGYSLATPSLFPSSADVIVPKSRKQFRAIKKYITGEEYDTEEGAIEAFTNIRDFLLLRMATNLQSLTGKREHRERNQPVPASNINTLAITMLKPRKKAKALPKT
SCL:	nucleus
LSD:	GFP
UFA:	Y
APA_W:	1140
#Dombegin	1
D1_PDBC:	3Q68-C
D1_DB:	dp
D1_DRC:	1/403
D1_DRO:	C:-1/403
D1_AA:	MSLNDFLSSVLPVSEQFEYLSLQSIPLETHAVVTPNKDDKRVPKSTIKTQHFFSLFHQGKVFFSLEVYVYVTLWDEADAERLIFVSKADTNGYCNTRVSVRDITKIILEFILSIDPNYYLQKVKPAIRSYKKISPELISAASTPARTLRILARRLKQSGSTVLKEIESPRFQQDLYLSFTCPREILTKICLFTRPASQYLFPDSSKNSKKHILNGEELMKWWGFILDRLLIECFQNDTQAKLRIPGEDPARVRSYLRGMKYPLWQVGDIFTSKENSLAVYNIPLFPDDPKARFIHQLAEEDRLLKVSLSSFWIELQERQEFKLSVTSSVMGISGYSLATPSLFPSSADVIVPKSRKQFRAIKKYITGEEYDTEEGAIEAFTNIRDFLLLRMATNLQSLTGKRE
D1_NR:	403
D1_MR:	0
D1_MM:	0
D1_IR:	0
D1_NO:	218
D1_NA:	137
D1_NB:	81
D1_FA:	 0.628
D1_FB:	 0.372
D1_CLASS:	alpha-beta
D1_KF:	 8.44e-12
D1_KU:	 7.096e-27
D1_DG:	 -20.9
##Unibegin	RUXF_YEAST
ND:	1
mRNA:	AUGAGCGAGAGCAGUGAUAUCAGCGCGAUGCAGCCGGUGAACCCGAAGCCGUUCCUCAAAGGCCUGGUCAACCAUCGUGUAGGCGUCAAGCUUAAGUUCAACAGCACCGAAUAUAGAGGUACGCUCGUGUCCACGGACAACUACUUUAACCUGCAGCUGAACGAAGCAGAAGAGUUUGUUGCGGGUGUCUCGCACGGCACCCUGGGCGAGAUAUUCAUCCGCUGCAAUAACGUGCUGUACAUCAGGGAGCUGCCGAACUAA
TAA:	MSESSDISAMQPVNPKPFLKGLVNHRVGVKLKFNSTEYRGTLVSTDNYFNLQLNEAEEFVAGVSHGTLGEIFIRCNNVLYIRELPN
SCL:	nucleus
LSD:	GFP
UFA:	Y
APA_W:	2570
#Dombegin	1
D1_PDBC:	1N9R-B
D1_DB:	cath
D1_DRC:	18/86
D1_DRO:	B:18/86
D1_AA:	FLKGLVNHRVGVKLKFNSTEYRGTLVSTDNYFNLQLNEAEEFVAGVSHGTLGEIFIRCNNVLYIRELPN
D1_NR:	69
D1_MR:	0
D1_MM:	0
D1_IR:	0
D1_NO:	44
D1_NA:	0
D1_NB:	44
D1_FA:	 0.000
D1_FB:	 1.000
D1_CLASS:	beta
D1_KF:	 39.19
D1_KU:	 0.1983
D1_DG:	 -3.183
##Unibegin	SAC1_YEAST
ND:	2
mRNA:	AUGACAGGUCCAAUAGUGUACGUUCAAAAUGCGGACGGUAUCUUCUUCAAGCUUGCUGAGGGCAAAGGAACUAACGAUGCUGUUAUUCACUUGGCCAAUCAAGAUCAAGGUGUUCGGGUCCUUGGAGCAGAGGAAUUUCCUGUGCAAGGUGAAGUAGUAAAGAUUGCGUCCUUGAUGGGGUUCAUUAAGCUAAAGUUGAACAGGUAUGCCAUUAUCGCAAAUACUGUGGAAGAGACCGGUAGAUUCAAUGGCCACGUUUUCUAUAGAGUGUUGCAACAUUCUAUCGUAUCUACCAAGUUUAACUCGAGAAUCGAUUCUGAAGAAGCCGAAUAUAUCAAGCUACUGGAGUUGCAUUUGAAAAAUUCCACCUUUUAUUUUUCAUACACAUAUGAUUUAACAAAUUCCUUACAAAGAAAUGAAAAGGUUGGUCCUGCAGCCUCCUGGAAAACCGCUGAUGAACGAUUCUUUUGGAACCAUUACUUAACUGAAGAUUUGAGAAACUUUGCUCAUCAAGAUCCUAGAAUUGACUCCUUUAUACAACCUGUUAUCUAUGGGUAUGCCAAGACAGUGGACGCCGUUUUGAAUGCCACCCCUAUCGUUCUUGGUUUGAUUACCAGACGUAGUAUAUUUAGGGCGGGCACAAGAUACUUCCGUCGUGGUGUUGACAAAGACGGUAACGUUGGCAAUUUCAAUGAAACUGAGCAAAUUUUACUCGCUGAGAAUCCAGAGAGUGAAAAAAUACACGUUUUCUCCUUCUUACAGACAAGAGGAUCUGUGCCAAUAUACUGGGCUGAAAUCAACAACUUGAAGUACAAGCCAAAUCUUGUUCUUGGAGAAAACUCAUUAGAUGCGACAAAAAAGCAUUUUGACCAGCAAAAGGAGUUAUAUGGCGACAACUACUUGGUUAACCUAGUCAACCAAAAGGGCCACGAACUACCCGUGAAAGAGGGCUAUGAAUCAGUCGUGCACGCGCUAAACGAUCCGAAGAUUCACUACGUGUAUUUUGACUUCCACCAUGAAUGUCGUAAGAUGCAAUGGCAUAGAGUGAAAUUGUUAAUUGAUCACCUGGAGAAAUUAGGUUUAUCUAACGAAGAUUUCUUCCACAAGGUCAUAGACUCUAAUGGUAACACCGUUGAAAUUGUUAAUGAGCAACAUUCCGUUGUAAGAACAAACUGUAUGGAUUGUUUGGACAGAACAAAUGUCGUUCAAUCUGUUUUAGCCCAGUGGGUUUUGCAAAAGGAGUUUGAAAGUGCCGAUGUCGUUGCUACUGGAAGCACUUGGGAAGACAACGCUCCAUUGUUAACUUCUUACCAAAACUUAUGGGCUGAUAAUGCAGAUGCAGUUAGUGUGGCAUAUUCGGGCACUGGAGCUUUGAAGACCGAUUUCACAAGAACCGGUAAGCGUACACGUCUAGGUGCAUUCAACGAUUUUUUGAAUUCAGCAUCACGUUAUUACCAGAACAAUUGGACUGAUGGUCCAAGACAGGAUUCAUACGAUUUAUUCCUUGGUGGAUUUAGACCACAUACCGCUUCUAUCAAGUCGCCAUUCCCCGACAGAAGACCAGUGUAUAUUCAGCUGAUCCCAAUGAUCAUUUGCGCAGCCUUGACCGUUUUAGGUGCUACGAUAUUUUUUCCUAAAGAUAGAUUUACCAGCAGUAAGAAUUUGCUGUAUUUUGCAGGUGCGUCGAUUGUCUUGGCGCUUUCAACCAAAUUCAUGUUUAAGAACGGUAUUCAGUUUGUCAACUGGCCUAAGUUAGUAGACGUUGGGUUCUUGGUCGUUCAUCAAACGCAUGAUAAAGAACAACAAUUCAAAGGUUUGAAAUAUGCACAGAGUCCUAAAUUUUCCAAGCCGGAUCCUUUAAAAAGAGAUUAA
TAA:	MTGPIVYVQNADGIFFKLAEGKGTNDAVIHLANQDQGVRVLGAEEFPVQGEVVKIASLMGFIKLKLNRYAIIANTVEETGRFNGHVFYRVLQHSIVSTKFNSRIDSEEAEYIKLLELHLKNSTFYFSYTYDLTNSLQRNEKVGPAASWKTADERFFWNHYLTEDLRNFAHQDPRIDSFIQPVIYGYAKTVDAVLNATPIVLGLITRRSIFRAGTRYFRRGVDKDGNVGNFNETEQILLAENPESEKIHVFSFLQTRGSVPIYWAEINNLKYKPNLVLGENSLDATKKHFDQQKELYGDNYLVNLVNQKGHELPVKEGYESVVHALNDPKIHYVYFDFHHECRKMQWHRVKLLIDHLEKLGLSNEDFFHKVIDSNGNTVEIVNEQHSVVRTNCMDCLDRTNVVQSVLAQWVLQKEFESADVVATGSTWEDNAPLLTSYQNLWADNADAVSVAYSGTGALKTDFTRTGKRTRLGAFNDFLNSASRYYQNNWTDGPRQDSYDLFLGGFRPHTASIKSPFPDRRPVYIQLIPMIICAALTVLGATIFFPKDRFTSSKNLLYFAGASIVLALSTKFMFKNGIQFVNWPKLVDVGFLVVHQTHDKEQQFKGLKYAQSPKFSKPDPLKRD
SCL:	ER,vacuole
LSD:	GFP
UFA:	N
APA_W:	48000
#Dombegin	1
D1_PDBC:	3LWT-X
D1_DB:	dp
D1_DRC:	1/185
D1_DRO:	X:0/185
D1_AA:	MTGPIVYVQNADGIFFKLAEGKGTNDAVIHLANQDQGVRVLGAEEFPVQGEVVKIASLMGFIKLKLNRYAIIANTVEETGRFNGHVFYRVLQHSIVSTKFNSRIDSEEAEYIKLLELHLKNSTFYFSYTYDLTNSLQRNEKVGPAASWKTADERFFWNHYLTEDLRNFAHQDPRIDSFIQPVIYG
D1_NR:	185
D1_MR:	0
D1_MM:	0
D1_IR:	0
D1_NO:	109
D1_NA:	46
D1_NB:	63
D1_FA:	 0.422
D1_FB:	 0.578
D1_CLASS:	alpha-beta
D1_KF:	 0.002429
D1_KU:	 2.917e-10
D1_DG:	 -9.595
#Dombegin	2
D2_PDBC:	3LWT-X
D2_DB:	dp
D2_DRC:	186/456
D2_DRO:	X:186/456
D2_AA:	YAKTVDAVLNATPIVLGLITRRSIFRAGTRYFRRGVDKDGNVGNFNETEQILLAENPESEKIHVFSFLQTRGSVPIYWAEINNLKYKPNLVLGENSLDATKKHFDQQKELYGDNYLVNLVNQKGHELPVKEGYESVVHALNDPKIHYVYFDFHHECRKMQWHRVKLLIDHLEKLGLSNEDFFHKVIDSNGNTVEIVNEQHSVVRTNCMDCLDRTNVVQSVLAQWVLQKEFESADVVATGSTWEDNAPLLTSYQNLWADNADAVSVAYSGTG
D2_NR:	271
D2_MR:	0
D2_MM:	0
D2_IR:	0
D2_NO:	164
D2_NA:	92
D2_NB:	72
D2_FA:	 0.561
D2_FB:	 0.439
D2_CLASS:	alpha-beta
D2_KF:	 1.037e-06
D2_KU:	 7.558e-17
D2_DG:	 -14.06
##Unibegin	SAC3_YEAST
ND:	2
mRNA:	AUGAACACAUCAUUUGGCUCAGUAGUGCCUUCCACUAAUUUCAAUUUUUUCAAAGGGCAUGGAAAUAAUGAUAACACUAGUGCCAAUAGUACUGUUAACAACAGCAAUUUCUUUUUAAAUAGCAAUGAAACGAAACCUUCGAAAAAUGUCUUCAUGGUGCACUCUACCUCUCAAAAGAAGUCGCAGCAACCGUUACAAAAUCUCUCACACUCACCUUCCUACACGGAAAAUAAACCAGAUAAAAAGAAAAAAUAUAUGAUAAACGAUGCCAAGACCAUUCAACUUGUAGGUCCACUGAUUUCCUCUCCUGAUAAUUUGGGAUUUCAGAAGAGAUCGCACAAAGCAAGAGAAUUACCAAGGUUUUUGAUUAAUCAAGAACCUCAAUUGGAGAAAAGAGCUUUUGUACAAGAUCCCUGGGACAAGGCUAAUCAAGAAAAAAUGAUCUCAUUGGAAGAAUCCAUAGAUGAUCUCAAUGAAUUGUAUGAAACACUAAAAAAAAUGAGAAAUACUGAGCGAUCGAUAAUGGAAGAAAAAGGGCUAGUGGAUAAAGCUGACUCAGCAAAGGAUCUUUACGAUGCUAUAGUAUUUCAAGGUACCUGUUUAGAUAUGUGUCCCACAUUCGAGAGAUCAAGAAGAAACGUUGAAUAUACUGUGUAUUCAUAUGAAAAAAAUCAACCAAAUGAUAAAAAAGCUUCUCGAACUAAAGCAUUGAAGGUCUUCGCGAGGCCAGCAGCAGCAGCAGCUCCUCCUUUACCUUCUGAUGUUAGGCCACCCCAUAUUUUAGUCAAGACAUUGGACUAUAUUGUAGAUAACUUAUUAACAACAUUGCCUGAAAGCGAAGGAUUCUUAUGGGAUAGGAUGAGAUCCAUAAGGCAGGACUUUACAUAUCAGAACUAUUCAGGACCUGAGGCGGUAGAUUGUAAUGAGCGUAUUGUUAGGAUACAUCUUCUGAUCUUGCAUAUCAUGGUGAAAUCAAAUGUGGAAUUUUCGCUUCAACAAGAACUAGAACAAUUGCAUAAAUCCCUUAUCACGUUAUCAGAAAUAUACGAUGACGUUCGUUCCAGCGGCGGAACAUGCCCAAAUGAGGCUGAAUUUCGAGCUUAUGCUCUCCUGAGUAAAAUAAGAGACCCUCAAUACGAUGAGAAUAUCCAAAGAUUACCAAAACAUAUUUUCCAAGAUAAAUUAGUUCAAAUGGCUUUAUGUUUCAGAAGGGUUAUAUCUAACUCAGCUUAUACUGAACGCGGGUUUGUUAAAACUGAGAAUUGUUUAAACUUCUACGCAAGGUUUUUCCAGUUAAUGCAAUCACCCAGCUUGCCAUUAUUAAUGGGAUUUUUUUUGCAAAUGCAUCUGACGGAUAUUAGAUUUUAUGCGCUAAGAGCUUUAUCACAUACUUUAAACAAAAAGCAUAAACCAAUACCAUUUAUUUAUUUGGAAAAUAUGUUACUCUUUAAUAAUCGGCAAGAAAUAAUUGAAUUUUGUAAUUAUUACUCAAUUGAAAUCAUAAAUGGGGAUGCAGCCGAUUUGAAAACAUUGCAACAUUAUUCUCACAAAUUGUCAGAAACACAACCUUUAAAAAAAACAUACCUUACCUGCUUAGAAAGGAGAUUACAGAAAACUACUUACAAGGGUUUAAUUAAUGGCGGUGAAGAUAAUUUGGCUUCUUCGGUUUAUGUGAAGGACCCAAAAAAGGAUAGAAUACCUUCUAUCGCAGACCAAUCUUUUUUAAUGGAAAAUUUUCAAAACAACUAUAACGAAAAGUUGAACCAAAACUCAUCCGUUAAACCACAGAUCAAUACCUCUCCAAAAAGAGUUGCAACGCGGCCCAACCACUUUCCUUUUUCACAGGAAUCUAAGCAAUUACCUCAAAUAUCUCAAUCUCAUACUUUAUCAACAAAUCCUUUAUUAACGCCACAGGUUCAUGGAGACCUAUCGGAACAGAAACAACAACAAAUUAAAACCGUCACAGACGGAGGCUCCCCAUUUGUUUUUGAUCAAUCAGCACAGAAUUCUACGGUGGAAGCUUCCAAGGCUCAUAUGAUAUCCACGACCAGCAAUGGUGCAUAUGAUGAGAAGUUGAGUUCAGAGCAAGAAGAAAUGAGGAAAAAAGAAGAACAACGAAUAGAAGAAGAGAAAACUCAAUUGAAAAAGAAGCAAGAAAAUGCGGACAAACAAGUAAUCACUGAACAAAUUGCAAAUGACUUAGUAAAAGAAGUGGUAAACAGUAGCGUGAUUAGUAUUGUUAAGCGUGAAUUUUCAGAGGCUAAUUAUAGGAAGGACUUCAUUGACACAAUGACCCGUGAACUUUAUGACGCAUUUCUUCAUGAAAGGUUGUAUCUGAUAUAUAUGGAUUCUCGUGCUGAAUUGAAAAGGAAUUCCACUCUAAAAAAAAAGUUCUUUGAGAAAUGGCAAGCAUCUUAUUCUCAAGCAAAGAAGAACCGUAUAUUAGAAGAAAAAAAAAGGGAAGAAAUUAAACUCGUAAGCCACCAAUUAGGAGUACCAGGUUUUAAAAAAUCUACAUGUUUGUUUAGAACCCCGUAUAAGGGUAACGUAAAUUCAUCAUUUAUGCUAUCAUCUUCAGAUAAGAAUCUAAUAUUUUCACCUGUAAAUGACGAGUUUAAUAAGUUUGCGACUCAUUUAACCAAGAUUUCAAAACUUUGGCGGCCGUUAGAGAUGCAAUCAAUCUAUUAUGAUAACCUUACGAAAAAGUUCCCCUCCAAUUCUCUUACUCCGGCAAAUUUAUUCAUUUAUGCGAAAGAUUGGACAUCACUCUCAAACCGUUGGAUCUUAAGUAAGUUCAAUCUGCAAACAGCACAGGAUUCAAAAAAGUUCAGCAAUAAUAUUAUCUCUAGCAGAAUAAUUUGUAUUGAUGAUGAAUAUGAACCAUCUGAUUUUAGUGAUUUGCAAUUAUUGAUAUUUAAUACAGGUGUUACGAAUCCAGAUAUAUUCGAUUUGGAGAUGAAACUGAAAGAUGAUGGUGAAGAACUGAUAAAGCUAAUCACUGGUAUUUCUCUAAAUACAAAUAUAUGCUUUUCCCUUUUGAUUAUUUAUUGGGAAUCCGCAGAAAAUACUUUAUCGGAAAGUACCAUUAAACACUUACUAAAAUUAAACCGAAUAUCUAAAAACUAUAGUAGUGUUAUUGAACGCAUUGACUUAAUGAAUCUCACCGAAGAAUCCCCUCAUAAGUGUUUAGAGGACAAAUUAUCUGAAAUAUCACAUUCUUAUGUGUACAAGUUGACAGAAAGGGGAAAAUAUGAUAAAACACUUCGUCAGAAAAGGUCAUUGGCCGGCAUUCACUCACGUAGCACUCAACUACAAACUACAAAGGACAUUGAUCAAAAGAUGAAGAAAAUGCUGGAAAAAGAGAAAAACAAGUACCAACAACAAAUAGGCGAAAGGAACACCUAUGCGCAUCUAGAAUCGCAUAUAGAUGCAUCACCAAGAAGCAAGAAAAGGAAAUUGCCAAUACUCCUGUCAACUUCUCAUUCGAGCCAAUUUAAAACUCCUCUAGCUUCUAGAUUAAACACCUCUGGUUCGUCUACUUCACCACCUUUACCAUCUCAUUUGGCGAUGAAAUUCAGGAAAAACUCGAGAGUUACUAGUUUACAUACCGUAUUACCCGUUAGCACACCAAGCCAUAGUAAUAACAUACCAGCUGCAAGUUUUAGCGGGAAUAACACCACCGAUAUACAGUCCCAACAAUUAAUCGAAAACCAGAAGAGUACAUCUGUAUAUUUGAAUAACGUUUCUGAAAGGAUUCUGGGAAAUCAAGAAAUAUGUCAAACACCAAUUAAUCCUGUUACUCCUGUGCUAGAUGGGGCCGAUCAAGGUAAGGAGGACAUUCCUGAUAGUAUAUUAGAGCUGAAGAUCUUGAUCGAUUCUGUCAAGAAGAAAGUAAAUAAUGAUUAA
TAA:	MNTSFGSVVPSTNFNFFKGHGNNDNTSANSTVNNSNFFLNSNETKPSKNVFMVHSTSQKKSQQPLQNLSHSPSYTENKPDKKKKYMINDAKTIQLVGPLISSPDNLGFQKRSHKARELPRFLINQEPQLEKRAFVQDPWDKANQEKMISLEESIDDLNELYETLKKMRNTERSIMEEKGLVDKADSAKDLYDAIVFQGTCLDMCPTFERSRRNVEYTVYSYEKNQPNDKKASRTKALKVFARPAAAAAPPLPSDVRPPHILVKTLDYIVDNLLTTLPESEGFLWDRMRSIRQDFTYQNYSGPEAVDCNERIVRIHLLILHIMVKSNVEFSLQQELEQLHKSLITLSEIYDDVRSSGGTCPNEAEFRAYALLSKIRDPQYDENIQRLPKHIFQDKLVQMALCFRRVISNSAYTERGFVKTENCLNFYARFFQLMQSPSLPLLMGFFLQMHLTDIRFYALRALSHTLNKKHKPIPFIYLENMLLFNNRQEIIEFCNYYSIEIINGDAADLKTLQHYSHKLSETQPLKKTYLTCLERRLQKTTYKGLINGGEDNLASSVYVKDPKKDRIPSIADQSFLMENFQNNYNEKLNQNSSVKPQINTSPKRVATRPNHFPFSQESKQLPQISQSHTLSTNPLLTPQVHGDLSEQKQQQIKTVTDGGSPFVFDQSAQNSTVEASKAHMISTTSNGAYDEKLSSEQEEMRKKEEQRIEEEKTQLKKKQENADKQVITEQIANDLVKEVVNSSVISIVKREFSEANYRKDFIDTMTRELYDAFLHERLYLIYMDSRAELKRNSTLKKKFFEKWQASYSQAKKNRILEEKKREEIKLVSHQLGVPGFKKSTCLFRTPYKGNVNSSFMLSSSDKNLIFSPVNDEFNKFATHLTKISKLWRPLEMQSIYYDNLTKKFPSNSLTPANLFIYAKDWTSLSNRWILSKFNLQTAQDSKKFSNNIISSRIICIDDEYEPSDFSDLQLLIFNTGVTNPDIFDLEMKLKDDGEELIKLITGISLNTNICFSLLIIYWESAENTLSESTIKHLLKLNRISKNYSSVIERIDLMNLTEESPHKCLEDKLSEISHSYVYKLTERGKYDKTLRQKRSLAGIHSRSTQLQTTKDIDQKMKKMLEKEKNKYQQQIGERNTYAHLESHIDASPRSKKRKLPILLSTSHSSQFKTPLASRLNTSGSSTSPPLPSHLAMKFRKNSRVTSLHTVLPVSTPSHSNNIPAASFSGNNTTDIQSQQLIENQKSTSVYLNNVSERILGNQEICQTPINPVTPVLDGADQGKEDIPDSILELKILIDSVKKKVNND
SCL:	nuclear periphery
LSD:	GFP
UFA:	Y
APA_W:	339
#Dombegin	1
D1_PDBC:	3T5V-A
D1_DB:	dp
D1_DRC:	253/551
D1_DRO:	A:253/551
D1_AA:	SDVRPPHILVKTLDYIVDNLLTTLPESEGFLWDRMRSIRQDFTYQNYSGPEAVDCNERIVRIHLLILHIMVKSNVEFSLQQELEQLHKSLITLSEIYDDVRSSGGTCPNEAEFRAYALLSKIRDPQYDENIQRLPKHIFQDKLVQMALCFRRVISNSAYTERGFVKTENCLNFYARFFQLMQSPSLPLLMGFFLQMHLTDIRFYALRALSHTLNKKHKPIPFIYLENMLLFNNRQEIIEFCNYYSIEIINGDAADLKTLQHYSHKLSETQPLKKTYLTCLERRLQKTTYKGLINGGEDN
D1_NR:	299
D1_MR:	0
D1_MM:	0
D1_IR:	0
D1_NO:	199
D1_NA:	193
D1_NB:	6
D1_FA:	 0.970
D1_FB:	 0.030
D1_CLASS:	alpha
D1_KF:	 0.009642
D1_KU:	 3.374e-12
D1_DG:	 -13.11
#Dombegin	2
D2_PDBC:	3FWC-J
D2_DB:	dp
D2_DRC:	728/805
D2_DRO:	J:728/805
D2_AA:	EQIANDLVKEVVNSSVISIVKREFSEANYRKDFIDTMTRELYDAFLHERLYLIYMDSRAELKRNSTLKKKFFEKWQAS
D2_NR:	78
D2_MR:	0
D2_MM:	0
D2_IR:	0
D2_NO:	77
D2_NA:	77
D2_NB:	0
D2_FA:	 1.000
D2_FB:	 0.000
D2_CLASS:	alpha
D2_KF:	 1161
D2_KU:	 3.963
D2_DG:	 -3.42
##Unibegin	SAR1_YEAST
ND:	1
mRNA:	AUGGCUGGUUGGGAUAUUUUUGGUUGGUUCAGAGAUGUGUUGGCUUCCCUUGGUCUGUGGAACAAACAUGGUAAACUACUUUUCUUGGGUUUGGAUAAUGCCGGUAAGACCACAUUGCUACAUAUGUUAAAGAACGAUAGAUUGGCAACCUUACAACCAACAUGGCAUCCAACUUCUGAAGAACUGGCUAUUGGUAACAUUAAGUUUACAACUUUCGAUUUGGGUGGUCAUAUUCAAGCUCGUCGUUUAUGGAAGGAUUAUUUCCCAGAAGUUAAUGGUAUCGUCUUUUUAGUCGAUGCUGCUGACCCUGAAAGAUUUGAUGAAGCACGUGUCGAAUUAGAUGCUUUAUUCAACAUUGCCGAAUUGAAGGACGUUCCUUUUGUAAUUCUUGGUAACAAGAUCGAUGCUCCAAACGCCGUUUCUGAAGCGGAGCUACGUUCUGCUUUAGGAUUAUUGAAUACCACUGGCUCUCAAAGAAUUGAAGGUCAAAGACCAGUUGAAGUUUUCAUGUGUUCCGUUGUUAUGAGAAAUGGUUAUUUAGAGGCGUUCCAAUGGUUAUCUCAAUAUAUUUAA
TAA:	MAGWDIFGWFRDVLASLGLWNKHGKLLFLGLDNAGKTTLLHMLKNDRLATLQPTWHPTSEELAIGNIKFTTFDLGGHIQARRLWKDYFPEVNGIVFLVDAADPERFDEARVELDALFNIAELKDVPFVILGNKIDAPNAVSEAELRSALGLLNTTGSQRIEGQRPVEVFMCSVVMRNGYLEAFQWLSQYI
SCL:	Cytoplasmic vesicle › COPII-coated vesicle membrane; Peripheral membrane protein; Cytoplasmic side. Endoplasmic reticulum membrane; Peripheral membrane protein; Cytoplasmic side. Golgi apparatus membrane; Peripheral membrane protein; Cytoplasmic side.
LSD:	UNP
UFA:	N
APA_W:	not visualized
#Dombegin	1
D1_PDBC:	1M2O-B
D1_DB:	cath
D1_DRC:	24/190
D1_DRO:	B:24/190
D1_AA:	GKLLFLGLDNAGKTTLLHMLKNDRLATLQPTWHPTSEELAIGNIKFTTFDLGGHIQARRLWKDYFPEVNGIVFLVDAADPERFDEARVELDALFNIAELKDVPFVILGNKIDAPNAVSEAELRSALGLLNTTGSQRIEGQRPVEVFMCSVVMRNGYLEAFQWLSQYI
D1_NR:	167
D1_MR:	3
D1_MM:	0
D1_IR:	0
D1_NO:	97
D1_NA:	60
D1_NB:	37
D1_FA:	 0.619
D1_FB:	 0.381
D1_CLASS:	alpha-beta
D1_KF:	 0.0126
D1_KU:	 7.132e-09
D1_DG:	 -8.661
##Unibegin	SBA1_YEAST
ND:	1
mRNA:	AUGUCCGAUAAAGUUAUUAACCCUCAAGUUGCAUGGGCUCAAAGGUCUAGUACUACUGAUCCAGAAAGAAAUUAUGUCUUAAUAACUGUGUCAAUUGCAGACUGUGAUGCCCCUGAGUUAACCAUUAAGCCAUCAUACAUCGAAUUAAAGGCUCAAUCAAAGCCUCAUGUUGGCGAUGAAAAUGUCCAUCAUUAUCAAUUACACAUUGAUCUAUACAAGGAAAUUAUACCUGAAAAAACAAUGCAUAAGGUUGCUAAUGGCCAGCACUACUUUUUGAAAUUGUAUAAAAAGGAUUUAGAAUCUGAAUACUGGCCACGUUUGACAAAGGAAAAGGUGAAGUACCCUUACAUCAAAACUGAUUUCGAUAAAUGGGUUGAUGAAGAUGAACAAGACGAAGUUGAAGCUGAAGGUAAUGAUGCCGCUCAAGGAAUGGAUUUCAGCCAAAUGAUGGGAGGUGCUGGAGGUGCUGGAGGUGCUGGAGGCAUGGACUUCAGCCAAAUGAUGGGAGGUGCUGGUGGCGCUGGUUCUCCAGAUAUGGCUCAAUUGCAGCAAUUAUUGGCUCAAAGCGGUGGUAAUUUGGACAUGGGAGAUUUCAAAGAAAACGAUGAAGAAGAUGAAGAAGAGGAAAUAGAGCCGGAAGUGAAAGCUUAA
TAA:	MSDKVINPQVAWAQRSSTTDPERNYVLITVSIADCDAPELTIKPSYIELKAQSKPHVGDENVHHYQLHIDLYKEIIPEKTMHKVANGQHYFLKLYKKDLESEYWPRLTKEKVKYPYIKTDFDKWVDEDEQDEVEAEGNDAAQGMDFSQMMGGAGGAGGAGGMDFSQMMGGAGGAGSPDMAQLQQLLAQSGGNLDMGDFKENDEEDEEEEIEPEVKA
SCL:	cytoplasm,nucleus
LSD:	GFP
UFA:	Y
APA_W:	33700
#Dombegin	1
D1_PDBC:	2CG9-X
D1_DB:	dp
D1_DRC:	12/135
D1_DRO:	X:12/135
D1_AA:	WAQRSSTTDPERNYVLITVSIADCDAPELTIKPSYIELKAQSKPHVGDENVHHYQLHIDLYKEIIPEKTMHKVANGQHYFLKLYKKDLESEYWPRLTKEKVKYPYIKTDFDKWVDEDEQDEVEA
D1_NR:	124
D1_MR:	9
D1_MM:	1
D1_IR:	0
D1_NO:	38
D1_NA:	0
D1_NB:	38
D1_FA:	 0.000
D1_FB:	 1.000
D1_CLASS:	beta
D1_KF:	 0.07212
D1_KU:	 5.398e-06
D1_DG:	 -5.72
##Unibegin	SCC1_YEAST
ND:	1
mRNA:	AUGGUUACAGAAAAUCCUCAACGUCUUACUGUUUUAAGACUUGCCACCAAUAAGGGUCCAUUAGCACAAAUAUGGCUUGCUUCAAAUAUGUCGAAUAUACCAAGAGGAUCGGUUAUCCAAACACAUAUUGCUGAAUCAGCAAAGGAAAUUGCAAAAGCUUCUGGCUGUGAUGACGAAUCAGGGGACAAUGAAUACAUAACUUUACGAACAUCUGGCGAAUUACUUCAAGGCAUUGUUCGUGUAUAUUCCAAACAGGCCACUUUUCUCCUUACAGAUAUAAAGGACACAUUAACGAAGAUAAGUAUGUUAUUUAAAACAAGCCAGAAGAUGACUUCUACAGUAAACAGACUGAACACUGUAACAAGGGUUCAUCAAUUGAUGUUAGAAGAUGCCGUUACAGAAAGAGAAGUUUUGGUCACCCCAGGGUUAGAGUUCUUAGAUGAUACUACUAUACCAGUGGGCUUAAUGGCGCAGGAGAAUUCGAUGGAAAGAAAAGUCCAAGGUGCUGCUCCCUGGGAUACUUCACUUGAGGUCGGUAGACGAUUCAGUCCAGAUGAAGAUUUCGAACAUAAUAAUUUGUCUAGUAUGAACCUUGAUUUUGACAUCGAGGAAGGUCCGAUAACUUCAAAAUCUUGGGAAGAAGGAACAAGACAAAGCUCACGCAACUUUGAUACGCACGAAAAUUACAUACAAGAUGACGAUUUCCCUCUUGAUGAUGCUGGAACUAUUGGUUGGGAUCUAGGGAUUACCGAAAAAAAUGACCAGAACAACGAUGAUGACGAUAACUCUGUUGAGCAAGGAAGAAGGCUAGGUGAAUCAAUCAUGUCUGAGGAGCCUACGGAUUUUGGAUUUGAUCUGGAUAUAGAAAAAGAAGCACCCGCAGGCAAUAUAGAUACGAUAACCGAUGCCAUGACAGAAUCACAGCCAAAACAAACUGGCACAAGAAGGAACUCAAAAUUACUGAAUACCAAAAGUAUUCAAAUCGAUGAAGAAACAGAAAAUUCAGAAAGCAUAGCUUCAUCCAAUACAUACAAAGAGGAGAGAUCGAAUAAUUUAUUGACUCCACAGCCCACCAAUUUUACGACUAAAAGAUUAUGGAGUGAAAUAACUGAAAGUAUGUCCUAUUUACCAGAUCCAAUCCUUAAGAACUUCUUAUCCUACGAAUCUCUAAAAAAAAGAAAAAUACAUAAUGGGCGAGAAGGGUCAAUUGAAGAACCUGAGUUAAACGUGUCGCUUAAUCUUACCGACGAUGUAAUUAGUAAUGCGGGAACAAACGAUAACUCCUUCAAUGAACUGACCGAUAACAUGUCAGACUUCGUACCAAUUGAUGCUGGCUUAAAUGAGGCUCCUUUUCCUGAAGAGAAUAUCAUCGACGCAAAGACUAGAAAUGAGCAAACUACCAUCCAAACUGAAAAAGUUCGUCCUACUCCCGGUGAGGUGGCUUCUAAAGCUAUUGUUCAAAUGGCGAAGAUUUUAAGGAAGGAAUUAAGCGAAGAAAAAGAAGUAAUAUUCACGGAUGUACUAAAAAGUCAAGCAAAUACAGAACCAGAAAAUAUUACUAAAAGAGAAGCCAGUAGAGGAUUUUUCGAUAUUUUAUCACUUGCUACAGAAGGAUGUAUUGGUUUGAGUCAAACAGAAGCAUUCGGAAAUAUUAAAAUAGACGCCAAACCUGCACUAUUUGAAAGGUUUAUCAAUGCUUAA
TAA:	MVTENPQRLTVLRLATNKGPLAQIWLASNMSNIPRGSVIQTHIAESAKEIAKASGCDDESGDNEYITLRTSGELLQGIVRVYSKQATFLLTDIKDTLTKISMLFKTSQKMTSTVNRLNTVTRVHQLMLEDAVTEREVLVTPGLEFLDDTTIPVGLMAQENSMERKVQGAAPWDTSLEVGRRFSPDEDFEHNNLSSMNLDFDIEEGPITSKSWEEGTRQSSRNFDTHENYIQDDDFPLDDAGTIGWDLGITEKNDQNNDDDDNSVEQGRRLGESIMSEEPTDFGFDLDIEKEAPAGNIDTITDAMTESQPKQTGTRRNSKLLNTKSIQIDEETENSESIASSNTYKEERSNNLLTPQPTNFTTKRLWSEITESMSYLPDPILKNFLSYESLKKRKIHNGREGSIEEPELNVSLNLTDDVISNAGTNDNSFNELTDNMSDFVPIDAGLNEAPFPEENIIDAKTRNEQTTIQTEKVRPTPGEVASKAIVQMAKILRKELSEEKEVIFTDVLKSQANTEPENITKREASRGFFDILSLATEGCIGLSQTEAFGNIKIDAKPALFERFINA
SCL:	cytoplasm,nucleus
LSD:	GFP
UFA:	Y
APA_W:	1040
#Dombegin	1
D1_PDBC:	1W1W-E
D1_DB:	cath
D1_DRC:	483/561
D1_DRO:	E:483/561
D1_AA:	KAIVQMAKILRKELSEEKEVIFTDVLKSQANTEPENITKREASRGFFDILSLATEGCIGLSQTEAFGNIKIDAKPALFE
D1_NR:	79
D1_MR:	8
D1_MM:	0
D1_IR:	0
D1_NO:	52
D1_NA:	39
D1_NB:	13
D1_FA:	 0.750
D1_FB:	 0.250
D1_CLASS:	alpha
D1_KF:	 1094
D1_KU:	 3.471
D1_DG:	 -3.464
##Unibegin	SCE1_YEAST
ND:	2
mRNA:	AUGAAAAAUAUUAAAAAAAAUCAAGUAAUAAAUUUAGGACCUAAUUCUAAAUUAUUAAAAGAAUAUAAAUCACAAUUAAUUGAAUUAAAUAUUGAACAAUUUGAAGCAGGUAUUGGUUUAAUUUUAGGAGAUGCUUAUAUUCGUAGUCGUGAUGAAGGUAAACUAUAUUGUAUGCAAUUUGAGUGAAAAAAUAAGGCAUACAUGGAUCAUGUAUGUUUAUUAUAUGAUCAAUGAGUAUUAUCACCUCCUCAUAAAAAAGAAAGAGUUAAUCAUUUAGGUAAUUUAGUAAUUACCUGAGGAGCUCAAACUUUUAAACAUCAAGCUUUUAAUAAAUUAGCUAACUUAUUUAUUGUAAAUAAUAAAAAACUUAUUCCUAAUAAUUUAGUUGAAAAUUAUUUAACACCUAUAAGUUUAGCAUAUUGAUUUAUAGAUGAUGGAGGUAAAUGAGAUUAUAAUAAAAAUUCUCUUAAUAAAAGUAUUGUAUUAAAUACACAAAGUUUUACUUUUGAAGAAGUAGAAUAUUUAGUUAAAGGUUUAAGAAAUAAAUUUCAAUUAAAUUGUUAUGUUAAAAUUAAUAAAAAUAAACCAAUUAUUUAUAUUGAUUCUAUAAGUUAUUUAAUUUUUUAUAAUUUAAUUAAACCUUAUUUAAUUCCUCAAAUGAUAUAUAAAUUACCUAAUACUAUUUCAUCCGAAACUUUUUUAAAAUAA
TAA:	MKNIKKNQVMNLGPNSKLLKEYKSQLIELNIEQFEAGIGLILGDAYIRSRDEGKTYCMQFEWKNKAYMDHVCLLYDQWVLSPPHKKERVNHLGNLVITWGAQTFKHQAFNKLANLFIVNNKKTIPNNLVENYLTPMSLAYWFMDDGGKWDYNKNSTNKSIVLNTQSFTFEEVEYLVKGLRNKFQLNCYVKINKNKPIIYIDSMSYLIFYNLIKPYLIPQMMYKLPNTISSETFLK
SCL:	Mitochondrion.
LSD:	UNP
UFA:	N
APA_W:	NA
#Dombegin	1
D1_PDBC:	1R7M-A
D1_DB:	cath
D1_DRC:	3/122
D1_DRO:	A:3/122
D1_AA:	NIKKNQVMNLGPNSKLLKEYKSQLIELNIEQFEAGIGLILGDAYIRSRDEGKTYCMQFEWKNKAYMDHVCLLYDQWVLSPPHKKERVNHLGNLVITWGAQTFKHQAFNKLANLFIVNNKK
D1_NR:	120
D1_MR:	0
D1_MM:	0
D1_IR:	0
D1_NO:	76
D1_NA:	47
D1_NB:	29
D1_FA:	 0.618
D1_FB:	 0.382
D1_CLASS:	alpha-beta
D1_KF:	 0.9878
D1_KU:	 3.204e-05
D1_DG:	 -6.224
#Dombegin	2
D2_PDBC:	1R7M-A
D2_DB:	cath
D2_DRC:	123/225
D2_DRO:	A:123/225
D2_AA:	TIPNNLVENYLTPMSLAYWFMDDGGKWDYNKNSTNKSIVLNTQSFTFEEVEYLVKGLRNKFQLNCYVKINKNKPIIYIDSMSYLIFYNLIKPYLIPQMMYKLP
D2_NR:	103
D2_MR:	0
D2_MM:	0
D2_IR:	0
D2_NO:	68
D2_NA:	50
D2_NB:	18
D2_FA:	 0.735
D2_FB:	 0.265
D2_CLASS:	alpha
D2_KF:	 272.5
D2_KU:	 0.1506
D2_DG:	 -4.516
##Unibegin	SCM3_YEAST
ND:	1
mRNA:	AUGAAAACCAAUAAGAAAAUUUCUAAAAGAAGAAGCCUGAAAAAUCUCCAUGGUGCCUUAAAAGGACUAUUGAAAGAGUCCGGCAAGAAGAGUGAGUCCAAAAUACGAAAACAUAGCGAUUGCAAUCCUGUUCAUCGAGUAUAUCCGCCAAAUAUCGAAAAACGGAAGACCAAAAAGGACGAUGGAAUUUCACGGCCAAUUGCUGAAAGAAAUGGUCAUGUGUAUAUAAUGUCCAAGGAAAACCACAUCAUCCCUAAACUAACCGAUGAUGAAGUCAUGGAGCGCCACAAACUAGCAGACGAAAACAUGAGAAAAGUGUGGUCCAACAUCAUAAGCAAAUACGAGUCUAUUGAAGAACAAGGAGACCUCGUAGACCUGAAAACUGGUGAAAUAGUUGAAGAUAAUGGGCAUAUCAAGACGCUGACGGCCAACAACAGCACGAAAGAUAAAAGAACAAAAUACACAAGCGUGCUCAGAGACAUUAUCGACAUCAGCGACGAGGAAGAUGGUGAUAAAAAUGAUGAAUAUACUCUUUGGGCUAACGAUAGCGAGGCAAGCGAUUCAGAGGUGGAUGCUGACAACGACACUGAAGAGGAAAAAGACGAGAAAUUGAUAGACGCAGAUUUCAAGAAGUACGAGGCCAAACUCUCGAAAAGGAUAUUACGAGAUUAA
TAA:	MKTNKKISKRRSLKNLHGALKGLLKESGKKSESKIRKHSDCNPVHRVYPPNIEKRKTKKDDGISRPIAERNGHVYIMSKENHIIPKLTDDEVMERHKLADENMRKVWSNIISKYESIEEQGDLVDLKTGEIVEDNGHIKTLTANNSTKDKRTKYTSVLRDIIDISDEEDGDKNDEYTLWANDSEASDSEVDADNDTEEEKDEKLIDADFKKYEAKLSKRILRD
SCL:	cytoplasm,nucleus
LSD:	GFP
UFA:	Y
APA_W:	556
#Dombegin	1
D1_PDBC:	2L5A-A
D1_DB:	dp
D1_DRC:	93/152
D1_DRO:	A:84/143
D1_AA:	MERHKLADENMRKVWSNIISKYESIEEQGDLVDLKTGEIVEDNGHIKTLTANNSTKDKRT
D1_NR:	60
D1_MR:	0
D1_MM:	0
D1_IR:	0
D1_NO:	24
D1_NA:	24
D1_NB:	0
D1_FA:	 1.000
D1_FB:	 0.000
D1_CLASS:	alpha
D1_KF:	 3508
D1_KU:	 44.41
D1_DG:	 -2.631
##Unibegin	SCO1_YEAST
ND:	1
mRNA:	AUGCUGAAGUUGUCAAGAAGUGCCAAUCUAAGAUUGGUCCAAUUGCCAGCCGCAAGAUUAAGUGGCAAUGGCGCUAAAUUGCUCACUCAAAGGGGAUUCUUUACUGUAACGCGCUUAUGGCAGUCAAAUGGCAAGAAACCAUUAAGCAGAGUACCUGUGGGCGGUACUCCCAUUAAGGAUAACGGCAAAGUGCGAGAAGGCUCGAUCGAGUUUUCCACGGGAAAGGCCAUUGCUCUAUUCCUAGCAGUCGGUGGGGCACUUUCUUAUUUCUUCAACAGGGAGAAACGCAGAUUGGAAACACAGAAGGAGGCUGAAGCAAACAGAGGAUACGGUAAACCUUCACUUGGGGGACCCUUCCAUCUGGAGGAUAUGUAUGGCAAUGAGUUUACGGAGAAAAACCUUCUCGGUAAGUUUUCUAUAAUAUACUUUGGGUUUAGUAACUGUCCUGACAUCUGUCCUGAUGAACUGGAUAAGCUAGGUCUAUGGCUUAAUACACUCUCUUCAAAGUAUGGUAUUACUCUGCAGCCAUUAUUUAUAACUUGUGAUCCAGCAAGAGACUCCCCUGCUGUAUUGAAAGAGUAUUUGAGCGACUUUCAUCCCUCCAUCCUGGGUUUGACGGGGACGUUCGAUGAGGUGAAGAACGCAUGCAAGAAGUACAGAGUAUACUUUUCUACGCCUCCAAACGUCAAACCGGGCCAAGAUUAUUUGGUAGACCAUUCCAUCUUCUUUUAUCUCAUGGACCCUGAAGGACAGUUUGUUGAUGCUUUGGGUAGAAAUUAUGAUGAAAAAACGGGCGUGGACAAGAUCGUGGAACACGUUAAGAGUUAUGUGCCUGCAGAGCAGCGCGCCAAGCAGAAGGAGGCAUGGUACUCCUUCUUAUUCAAAUAA
TAA:	MLKLSRSANLRLVQLPAARLSGNGAKLLTQRGFFTVTRLWQSNGKKPLSRVPVGGTPIKDNGKVREGSIEFSTGKAIALFLAVGGALSYFFNREKRRLETQKEAEANRGYGKPSLGGPFHLEDMYGNEFTEKNLLGKFSIIYFGFSNCPDICPDELDKLGLWLNTLSSKYGITLQPLFITCDPARDSPAVLKEYLSDFHPSILGLTGTFDEVKNACKKYRVYFSTPPNVKPGQDYLVDHSIFFYLMDPEGQFVDALGRNYDEKTGVDKIVEHVKSYVPAEQRAKQKEAWYSFLFK
SCL:	mitochondrion
LSD:	GFP
UFA:	N
APA_W:	2550
#Dombegin	1
D1_PDBC:	2B7J-B
D1_DB:	cath
D1_DRC:	119/285
D1_DRO:	B:119/285
D1_AA:	FHLEDMYGNEFTEKNLLGKFSIIYFGFSNCPDICPDELDKLGLWLNTLSSKYGITLQPLFITCDPARDSPAVLKEYLSDFHPSILGLTGTFDEVKNACKKYRVYFSTPPNVKPGQDYLVDHSIFFYLMDPEGQFVDALGRNYDEKTGVDKIVEHVKSYVPAEQRAKQ
D1_NR:	167
D1_MR:	0
D1_MM:	0
D1_IR:	0
D1_NO:	94
D1_NA:	62
D1_NB:	32
D1_FA:	 0.660
D1_FB:	 0.340
D1_CLASS:	alpha-beta
D1_KF:	 0.0126
D1_KU:	 7.132e-09
D1_DG:	 -8.661
##Unibegin	SDHF2_YEAST
ND:	1
mRNA:	AUGCACAAUAUGUUUCCAGCACUCACAAAGACACUGUCGUUGCAAGGCUACAAGAUUAUCAACUCUCAAACAGGGUCCGCUGCAUGGUCGUGCGGUCGUAGGUGGUUUAGUAGUGAUAAAGAUGACCACGACGAUGUGGUGACGAGGAUUAAAAUUGCCCCCAUAAAGAGAACUAACGAGCCAUUGGAUAAGAAAAGAGCUCGGUUGAUAUAUCAAUCACGCAAAAGAGGGAUCUUGGAGACGGACUUGCUGCUAUCUGGGUUCGCUGCCAAAUAUUUGAAGAAGAUGAACGAAGAGGAACUGGAAGAAUACGAUUCGCUAUUGAAUGAGUUGGACUGGGACAUAUACUAUUGGGCCACAAAAAAUUUCAAAACCAGCCCCUUGCCUGACAAGUGGGCCAAUUCUAAAUUGCUGAAGCAGCUACAAGAAUUCAGUGAAAAUAAAGAGAAGGAAAUUUUAAGUAUGCCGGACUUGUCCAAGUAUCAAUGA
TAA:	MHNMFPALTKTLSLQGYKIINSQTGSAAWSCGRRWFSSDKDDHDDVVTRIKIAPIKRTNEPLDKKRARLIYQSRKRGILETDLLLSGFAAKYLKKMNEEELEEYDSLLNELDWDIYYWATKNFKTSPLPDKWANSKLLKQLQEFSENKEKEILSMPDLSKYQ
SCL:	mitochondrion
LSD:	GFP
UFA:	N
APA_W:	1080
#Dombegin	1
D1_PDBC:	2LM4-A
D1_DB:	dp
D1_DRC:	55/152
D1_DRO:	A:1/109
D1_AA:	IKRTNEPLDKKRARLIYQSRKRGILETDLLLSGFAAKYLKKMNEEELEEYDSLLNELDWDIYYWATKNFKTSPLPDKWANSKLLKQLQEFSENKEKEI
D1_NR:	98
D1_MR:	0
D1_MM:	0
D1_IR:	0
D1_NO:	68
D1_NA:	68
D1_NB:	0
D1_FA:	 1.000
D1_FB:	 0.000
D1_CLASS:	alpha
D1_KF:	 362
D1_KU:	 0.288
D1_DG:	 -4.297
##Unibegin	SDO1L_YEAST
ND:	1
mRNA:	AUGUCUACUGUAACCAAAUACUUUUACAAGGGUGAAAAUACAGAUUUGAUUGUCUUCGCUGCAUCCGAAGAGCUUGUAGACGAAUAUUUGAAAAAUCCAUCAAUUGGUAAGCUAUCUGAAGUUGUCGAACUCUUCGAAGUUUUCACUCCUCAGGACGGUAGGGGUGCCGAGGGUGAGUUGGGCGCUGCCUCCAAGGCCCAAGUGGAAAAUGAGUUCGGUAAGGGCAAGAAGAUCGAAGAAGUUAUCGAUUUGAUAUUGAGAAAUGGUAAGCCAAACUCUACCACCUCUAGUCUCAAAACCAAAGGGGGUAACGCCGGAACCAAAGCCUACAAUUGA
TAA:	MSTVTKYFYKGENTDLIVFAASEELVDEYLKNPSIGKLSEVVELFEVFTPQDGRGAEGELGAASKAQVENEFGKGKKIEEVIDLILRNGKPNSTTSSLKTKGGNAGTKAYN
SCL:	cytoplasm,nucleus
LSD:	GFP
UFA:	Y
APA_W:	2430
#Dombegin	1
D1_PDBC:	1NYN-A
D1_DB:	cath
D1_DRC:	1/111
D1_DRO:	A:1/111
D1_AA:	MSTVTKYFYKGENTDLIVFAASEELVDEYLKNPSIGKLSEVVELFEVFTPQDGRGAEGELGAASKAQVENEFGKGKKIEEVIDLILRNGKPNSTTSSLKTKGGNAGTKAYN
D1_NR:	111
D1_MR:	0
D1_MM:	0
D1_IR:	0
D1_NO:	51
D1_NA:	35
D1_NB:	16
D1_FA:	 0.686
D1_FB:	 0.314
D1_CLASS:	alpha-beta
D1_KF:	 2.311
D1_KU:	 0.0001628
D1_DG:	 -5.757
##Unibegin	SDP1_YEAST
ND:	1
mRNA:	AUGAACAUAUACACAUCACCCACGCGAACACCGAACAUCGCACCAAAGAGUGGCCAAAGACCAUCUCUUCCUAUGCUGGCCACAGAUGAGAGGUCUACGGACAAAGAAAGCCCGAAUGAAGACCGUGAAUUCGUGCCUUGUUCGAGUUUGGACGUGCGCAGAAUCUACCCAAAAGGCCCAUUACUUGUUCUCCCGGAAAAGAUCUACCUUUAUUCAGAGCCCACGGUAAAAGAGCUUUUACCCUUUGAUGUGGUCAUCAACGUUGCUGAAGAGGCAAACGAUUUACGAAUGCAGGUUCCUGCUGUCGAGUACCAUCACUACCGAUGGGAACAUGAUUCGCAGAUUGCGUUGGACUUGCCAUCAUUGACUAGCAUCAUACACGCAGCUACGACUAAGCGAGAGAAGAUACUGAUACAUUGCCAAUGUGGGCUGUCGAGAUCCGCAACGCUGAUUAUUGCAUAUAUAAUGAAAUAUCAUAACUUGAGUCUGAGGCACUCAUAUGAUCUGUUGAAAUCAAGGGCAGACAAGAUAAACCCUUCCAUAGGGCUUAUUUUCCAGUUGAUGGAAUGGGAGGUUGCUCUUAACGCGAAGACUAACGUGCAAGCCAACAGUUAUAGAAAAGUACCGUGA
TAA:	MNIYTSPTRTPNIAPKSGQRPSLPMLATDERSTDKESPNEDREFVPCSSLDVRRIYPKGPLLVLPEKIYLYSEPTVKELLPFDVVINVAEEANDLRMQVPAVEYHHYRWEHDSQIALDLPSLTSIIHAATTKREKILIHCQCGLSRSATLIIAYIMKYHNLSLRHSYDLLKSRADKINPSIGLIFQLMEWEVALNAKTNVQANSYRKVP
SCL:	mitochondrion
LSD:	GFP
UFA:	N
APA_W:	technical problem
#Dombegin	1
D1_PDBC:	2J16-B
D1_DB:	dp
D1_DRC:	54/197
D1_DRO:	B:54/197
D1_AA:	RIYPKGPLLVLPEKIYLYSEPTVKELLPFDVVINVAEEANDLRMQVPAVEYHHYRWEHDSQIALDLPSLTSIIHAATTKREKILIHCQCGLSRSATLIIAYIMKYHNLSLRHSYDLLKSRADKINPSIGLIFQLMEWEVALNAK
D1_NR:	144
D1_MR:	0
D1_MM:	0
D1_IR:	0
D1_NO:	89
D1_NA:	64
D1_NB:	25
D1_FA:	 0.719
D1_FB:	 0.281
D1_CLASS:	alpha
D1_KF:	 28.54
D1_KU:	 0.000797
D1_DG:	 -6.314
##Unibegin	SDT1_YEAST
ND:	2
mRNA:	AUGACUGUUGAAUAUACUGCAUCCGAUUUGGCAACCUAUCAGAAUGAGGUGAACGAACAAAUUGCCAAGAAUAAAGCACAUCUUGAAUCAUUGACUCAUCCAGGUUCGAAAGUGACAUUUCCGAUCGAUCAAGAUAUUUCUGCUACACCUCAAAACCCGAACUUAAAAGUUUUCUUUUUUGAUAUCGACAACUGUCUCUAUAAAUCAUCCACGAGAAUUCACGAUCUUAUGCAACAAUCUAUACUGAGGUUCUUUCAAACACACUUGAAACUAUCACCUGAAGAUGCUCACGUUUUGAAUAACUCUUACUACAAAGAGUAUGGACUUGCCAUAAGGGGACUUGUAAUGUUCCACAAAGUGAACGCACUGGAAUAUAACCGGCUUGUGGAUGAUUCCUUACCACUACAAGAUAUCUUGAAACCUGAUAUACCAUUAAGGAAUAUGCUGUUGAGAUUGAGACAAUCGGGAAAGAUUGAUAAAUUGUGGCUUUUCACCAACGCUUAUAAAAACCACGCAAUACGUUGCCUGAGAUUGUUGGGUAUAGCGGAUUUAUUUGAUGGAUUGACAUAUUGUGACUACUCUAGGACAGAUACGCUGGUCUGCAAACCACAUGUUAAAGCAUUUGAAAAAGCCAUGAAGGAAAGCGGGUUGGCAAGAUACGAGAAUGCUUAUUUUAUAGAUGACAGUGGGAAAAACAUCGAGACAGGUAUCAAAUUGGGCAUGAAAACAUGUAUUCAUUUAGUUGAGAAUGAAGUAAAUGAAAUUUUGGGGCAAACACCAGAAGGCGCUAUUGUCAUUAGUGAUAUAUUGGAGUUACCACACGUUGUGUCCGACCUGUUCUAA
TAA:	MTVEYTASDLATYQNEVNEQIAKNKAHLESLTHPGSKVTFPIDQDISATPQNPNLKVFFFDIDNCLYKSSTRIHDLMQQSILRFFQTHLKLSPEDAHVLNNSYYKEYGLAIRGLVMFHKVNALEYNRLVDDSLPLQDILKPDIPLRNMLLRLRQSGKIDKLWLFTNAYKNHAIRCLRLLGIADLFDGLTYCDYSRTDTLVCKPHVKAFEKAMKESGLARYENAYFIDDSGKNIETGIKLGMKTCIHLVENEVNEILGQTPEGAIVISDILELPHVVSDLF
SCL:	unknown
LSD:	NA
UFA:	N
APA_W:	not visualized
#Dombegin	1
D1_PDBC:	3ONN-A
D1_DB:	dp
D1_DRC:	134/280
D1_DRO:	A:109/257
D1_AA:	PLQDILKPDIPLRNMLLRLRQSGKIDKLWLFTNAYKNHAIRCLRLLGIADLFDGLTYCDYSRTDTLVCKPHVKAFEKAMKESGLARYENAYFIDDSGKNIETGIKLGMKTCIHLVENEVNEILGQTPEGAIVISDILELPHVVSDLF
D1_NR:	147
D1_MR:	1
D1_MM:	0
D1_IR:	0
D1_NO:	88
D1_NA:	65
D1_NB:	23
D1_FA:	 0.739
D1_FB:	 0.261
D1_CLASS:	alpha
D1_KF:	 24.29
D1_KU:	 0.0005452
D1_DG:	 -6.445
#Dombegin	2
D2_PDBC:	3ONN-A
D2_DB:	dp
D2_DRC:	72/133
D2_DRO:	A:47/108
D2_AA:	RIHDLMQQSILRFFQTHLKLSPEDAHVLNNSYYKEYGLAIRGLVMFHKVNALEYNRLVDDSL
D2_NR:	62
D2_MR:	0
D2_MM:	0
D2_IR:	0
D2_NO:	51
D2_NA:	51
D2_NB:	0
D2_FA:	 1.000
D2_FB:	 0.000
D2_CLASS:	alpha
D2_KF:	 3091
D2_KU:	 33.83
D2_DG:	 -2.718
##Unibegin	SEC12_YEAST
ND:	4
mRNA:	AUGAAGUUCGUGACAGCUAGUUAUAACGUCGGGUAUCCUGCGUACGGUGCAAAAUUUUUGAAUAACGACACAUUACUUGUGGCAGGCGGUGGAGGAGAAGGAAACAAUGGCAUACCAAACAAGCUGACGGUCUUGCGCGUGGAUCCUACCAAAGAUACUGAGAAGGAACAGUUUCAUAUAUUGAGCGAGUUUGCAUUGGAAGACAACGACGACUCUCCUACUGCAAUUGACGCUUCCAAGGGUAUCAUUUUGGUUGGCUGCAAUGAAAAUAGCACUAAGAUUACCCAAGGUAAAGGUAAUAAGCACUUGAGAAAAUUUAAAUACGAUAAAGUGAAUGAUCAAUUGGAGUUCCUCACUAGUGUAGACUUUGACGCAUCUACAAAUGCGGAUGACUACACGAAGCUGGUUUAUAUUUCACGAGAAGGUACCGUUGCAGCUAUCGCAUCAUCUAAAGUACCUGCUAUAAUGAGAAUCAUUGACCCGAGCGACUUGACAGAGAAGUUUGAGAUCGAGACUAGGGGUGAAGUAAAGGAUUUACACUUUUCCACUGAUGGUAAGGUUGUUGCUUAUAUCACCGGUUCUAGCUUGGAAGUGAUUUCAACAGUGACUGGAAGUUGCAUUGCUAGGAAAACAGAUUUUGAUAAGAAUUGGAGUUUAUCUAAAAUAAACUUCAUAGCCGAUGACACAGUAUUGAUAGCAGCCUCUUUAAAAAAAGGGAAAGGUAUUGUGCUGACCAAAAUAAGCAUCAAAUCAGGAAACACUUCCGUAUUAAGAUCCAAACAAGUGACAAACAGAUUCAAAGGGAUUACUUCUAUGGAUGUCGACAUGAAGGGUGAAUUGGCGGUACUGGCAAGUAAUGACAAUUCCAUAGCUCUUGUGAAACUAAAAGACCUGUCAAUGUCUAAAAUAUUCAAACAAGCUCAUAGUUUUGCCAUUACAGAGGUCACUAUCUCUCCGGACUCUACAUAUGUGGCGAGUGUUUCGGCAGCCAACACUAUCCACAUAAUAAAAUUACCGCUUAACUACGCCAACUACACCUCAAUGAAACAAAAAAUCUCUAAAUUUUUCACCAACUUCAUCCUUAUUGUGCUGCUUUCUUACAUUUUACAGUUCUCCUAUAAGCACAAUUUGCAUUCCAUGCUUUUCAAUUACGCGAAGGACAAUUUUCUAACGAAAAGAGACACCAUCUCUUCGCCCUACGUAGUUGAUGAAGACUUACAUCAAACAACUUUGUUUGGCAACCACGGUACAAAAACAUCUGUACCUAGCGUAGAUUCCAUAAAAGUGCAUGGCGUGCAUGAGACGAGUUCUGUGAAUGGAACUGAAGUCUUAUGUACUGAAAGUAACAUUAUUAAUACUGGAGGGGCAGAGUUUGAGAUCACCAACGCAACUUUUCGAGAAAUAGAUGAUGCUUGA
TAA:	MKFVTASYNVGYPAYGAKFLNNDTLLVAGGGGEGNNGIPNKLTVLRVDPTKDTEKEQFHILSEFALEDNDDSPTAIDASKGIILVGCNENSTKITQGKGNKHLRKFKYDKVNDQLEFLTSVDFDASTNADDYTKLVYISREGTVAAIASSKVPAIMRIIDPSDLTEKFEIETRGEVKDLHFSTDGKVVAYITGSSLEVISTVTGSCIARKTDFDKNWSLSKINFIADDTVLIAASLKKGKGIVLTKISIKSGNTSVLRSKQVTNRFKGITSMDVDMKGELAVLASNDNSIALVKLKDLSMSKIFKQAHSFAITEVTISPDSTYVASVSAANTIHIIKLPLNYANYTSMKQKISKFFTNFILIVLLSYILQFSYKHNLHSMLFNYAKDNFLTKRDTISSPYVVDEDLHQTTLFGNHGTKTSVPSVDSIKVHGVHETSSVNGTEVLCTESNIINTGGAEFEITNATFREIDDA
SCL:	ER
LSD:	GFP
UFA:	N
APA_W:	6160
#Dombegin	1
D1_PDBC:	4H5J-B
D1_DB:	dp
D1_DRC:	2/70
D1_DRO:	B:2/70
D1_AA:	KFVTASYNVGYPAYGAKFLNNDTLLVAGGGGEGNNGIPNKLTVLRVDPTKDTEKEQFHILSEFALEDND
D1_NR:	69
D1_MR:	0
D1_MM:	0
D1_IR:	0
D1_NO:	42
D1_NA:	4
D1_NB:	38
D1_FA:	 0.095
D1_FB:	 0.905
D1_CLASS:	beta
D1_KF:	 39.19
D1_KU:	 0.1983
D1_DG:	 -3.183
#Dombegin	2
D2_PDBC:	4H5J-B
D2_DB:	dp
D2_DRC:	268/347
D2_DRO:	B:268/347
D2_AA:	GITSMDVDMKGELAVLASNDNSIALVKLKDLSMSKIFKQAHSFAITEVTISPDSTYVASVSAANTIHIIKLPLNYANYTS
D2_NR:	80
D2_MR:	0
D2_MM:	0
D2_IR:	0
D2_NO:	42
D2_NA:	0
D2_NB:	42
D2_FA:	 0.000
D2_FB:	 1.000
D2_CLASS:	beta
D2_KF:	 10.79
D2_KU:	 0.0235
D2_DG:	 -3.69
#Dombegin	3
D3_PDBC:	4H5J-B
D3_DB:	dp
D3_DRC:	71/174
D3_DRO:	B:71/174
D3_AA:	DSPTAIDASKGIILVGCNENSTKITQGKGNKHLRKFKYDKVNDQLEFLTSVDFDASTNADDYTKLVYISREGTVAAIASSKVPAIMRIIDPSDLTEKFEIETRG
D3_NR:	104
D3_MR:	0
D3_MM:	0
D3_IR:	0
D3_NO:	48
D3_NA:	6
D3_NB:	42
D3_FA:	 0.125
D3_FB:	 0.875
D3_CLASS:	beta
D3_KF:	 0.6862
D3_KU:	 0.0002378
D3_DG:	 -4.798
#Dombegin	4
D4_PDBC:	4H5J-B
D4_DB:	dp
D4_DRC:	175/267
D4_DRO:	B:175/267
D4_AA:	EVKDLHFSTDGKVVAYITGSSLEVISTVTGSCIARKTDFDKNWSLSKINFIADDTVLIAASLKKGKGIVLTKISIKSGNTSVLRSKQVTNRFK
D4_NR:	93
D4_MR:	0
D4_MM:	0
D4_IR:	0
D4_NO:	59
D4_NA:	0
D4_NB:	59
D4_FA:	 0.000
D4_FB:	 1.000
D4_CLASS:	beta
D4_KF:	 2.405
D4_KU:	 0.001936
D4_DG:	 -4.29
##Unibegin	SEC13_YEAST
ND:	3
mRNA:	AUGGUCGUCAUAGCUAAUGCGCACAACGAAUUAAUCCAUGACGCUGUUCUAGACUAUUAUGGGAAGCGCCUUGCAACCUGCUCUUCUGACAAGACAAUCAAGAUCUUUGAAGUCGAAGGAGAAACACACAAGUUAAUAGACACGUUGACUGGCCACGAAGGCCCAGUUUGGCGUGUUGAUUGGGCACAUCCUAAAUUCGGAACCAUUUUGGCAUCGUGUUCUUAUGAUGGUAAAGUGUUGAUUUGGAAGGAAGAAAACGGUAGAUGGUCUCAAAUUGCCGUUCAUGCUGUCCACUCUGCUUCUGUCAACUCUGUUCAAUGGGCUCCUCAUGAAUAUGGCCCCCUACUGCUGGUUGCUUCCUCUGAUGGUAAGGUCUCCGUAGUAGAGUUCAAAGAAAACGGUACUACUUCCCCAAUAAUCAUCGAUGCUCAUGCCAUUGGCGUUAACUCUGCUUCUUGGGCUCCAGCUACCAUCGAAGAAGAUGGUGAACACAACGGUACUAAAGAAUCUCGCAAGUUUGUUACUGGGGGUGCUGACAAUUUGGUAAAGAUUUGGAAGUACAAUUCAGAUGCCCAAACUUAUGUUCUGGAAAGCACCUUAGAAGGUCACAGCGAUUGGGUUAGAGACGUAGCAUGGUCACCUACUGUUCUUCUACGUUCUUAUUUGGCCAGUGUUUCUCAAGAUCGCACCUGUAUUAUUUGGACUCAAGACAAUGAACAAGGCCCAUGGAAAAAAACUUUAUUAAAAGAAGAAAAAUUCCCAGAUGUUUUAUGGAGAGCCAGUUGGUCUUUGUCAGGUAAUGUACUAGCUCUUUCCGGUGGCGAUAAUAAAGUUACUUUAUGGAAGGAAAAUCUUGAGGGUAAAUGGGAACCCGCUGGUGAAGUUCAUCAGUGA
TAA:	MVVIANAHNELIHDAVLDYYGKRLATCSSDKTIKIFEVEGETHKLIDTLTGHEGPVWRVDWAHPKFGTILASCSYDGKVLIWKEENGRWSQIAVHAVHSASVNSVQWAPHEYGPLLLVASSDGKVSVVEFKENGTTSPIIIDAHAIGVNSASWAPATIEEDGEHNGTKESRKFVTGGADNLVKIWKYNSDAQTYVLESTLEGHSDWVRDVAWSPTVLLRSYLASVSQDRTCIIWTQDNEQGPWKKTLLKEEKFPDVLWRASWSLSGNVLALSGGDNKVTLWKENLEGKWEPAGEVHQ
SCL:	ER to Golgi
LSD:	GFP
UFA:	N
APA_W:	21400
#Dombegin	1
D1_PDBC:	3MZK-D
D1_DB:	dp
D1_DRC:	1/96
D1_DRO:	D:1/96
D1_AA:	MVVIANAHNELIHDAVLDYYGKRLATCSSDKTIKIFEVEGETHKLIDTLTGHEGPVWRVDWAHPKFGTILASCSYDGKVLIWKEENGRWSQIAVHA
D1_NR:	96
D1_MR:	0
D1_MM:	0
D1_IR:	0
D1_NO:	64
D1_NA:	3
D1_NB:	61
D1_FA:	 0.047
D1_FB:	 0.953
D1_CLASS:	beta
D1_KF:	 1.706
D1_KU:	 0.001091
D1_DG:	 -4.428
#Dombegin	2
D2_PDBC:	3MZK-D
D2_DB:	dp
D2_DRC:	97/201
D2_DRO:	D:97/201
D2_AA:	VHSASVNSVQWAPHEYGPLLLVASSDGKVSVVEFKENGTTSPIIIDAHAIGVNSASWAPATIEEDGEHNGTKESRKFVTGGADNLVKIWKYNSDAQTYVLESTLE
D2_NR:	105
D2_MR:	0
D2_MM:	0
D2_IR:	0
D2_NO:	67
D2_NA:	6
D2_NB:	61
D2_FA:	 0.090
D2_FB:	 0.910
D2_CLASS:	beta
D2_KF:	 0.6126
D2_KU:	 0.0001966
D2_DG:	 -4.844
#Dombegin	3
D3_PDBC:	3MZK-D
D3_DB:	dp
D3_DRC:	202/297
D3_DRO:	D:202/297
D3_AA:	GHSDWVRDVAWSPTVLLRSYLASVSQDRTCIIWTQDNEQGPWKKTLLKEEKFPDVLWRASWSLSGNVLALSGGDNKVTLWKENLEGKWEPAGEVHQ
D3_NR:	96
D3_MR:	0
D3_MM:	0
D3_IR:	0
D3_NO:	51
D3_NA:	0
D3_NB:	51
D3_FA:	 0.000
D3_FB:	 1.000
D3_CLASS:	beta
D3_KF:	 1.706
D3_KU:	 0.001091
D3_DG:	 -4.428
##Unibegin	SEC14_YEAST
ND:	2
mRNA:	AUGGUUACACAACAAGAAAAGGAAUUUUUAGAAUCCUACCCUCAAAACUGUCCUCCAGAUGCCUUGCCUGGUACUCCAGGAAAUUUAGACAGCGCUCAAGAGAAGGCAUUGGCAGAACUAAGAAAACUUUUGGAAGACGCUGGUUUCAUUGAACGUUUAGACGAUUCAACUUUACUACGUUUUUUGAGAGCCAGAAAAUUUGAUGUUCAAUUGGCUAAAGAAAUGUUUGAAAACUGCGAAAAAUGGAGGAAGGAUUAUGGUACCGACACUAUCUUGCAAGAUUUUCAUUAUGAUGAAAAACCAUUGAUUGCCAAAUUCUACCCACAAUAUUAUCAUAAAACCGAUAAAGAUGGCCGCCCAGUAUAUUUUGAAGAAUUAGGUGCUGUUAACUUACAUGAAAUGAACAAGGUUACCUCUGAAGAGAGGAUGUUGAAAAACUUGGUUUGGGAAUACGAAUCUGUCGUUCAAUACAGAUUACCUGCCUGUUCAAGAGCUGCUGGUCACCUAGUGGAAACUUCAUGUACAAUUAUGGAUUUGAAAGGUAUCUCCAUAUCUAGUGCAUACAGUGUUAUGUCAUAUGUUAGGGAAGCCUCCUACAUAAGUCAAAACUAUUACCCCGAACGUAUGGGUAAAUUUUACAUCAUCAACGCGCCAUUCGGUUUCUCUACCGCAUUUAGGCUAUUUAAACCUUUCUUGGAUCCAGUCACUGUUUCAAAGAUUUUUAUCUUGGGUUCUUCUUACCAGAAGGAAUUAUUAAAGCAAAUUCCAGCUGAAAACUUACCAGUCAAAUUUGGCGGUAAGUCUGAAGUUGAUGAAUCCAAGGGUGGGUUAUACCUAUCCGAUAUCGGUCCAUGGAGGGAUCCAAAGUAUAUUGGACCGGAAGGUGAAGCUCCGGAAGCCUUUUCGAUGAAAUGA
TAA:	MVTQQEKEFLESYPQNCPPDALPGTPGNLDSAQEKALAELRKLLEDAGFIERLDDSTLLRFLRARKFDVQLAKEMFENCEKWRKDYGTDTILQDFHYDEKPLIAKFYPQYYHKTDKDGRPVYFEELGAVNLHEMNKVTSEERMLKNLVWEYESVVQYRLPACSRAAGHLVETSCTIMDLKGISISSAYSVMSYVREASYISQNYYPERMGKFYIINAPFGFSTAFRLFKPFLDPVTVSKIFILGSSYQKELLKQIPAENLPVKFGGKSEVDESKGGLYLSDIGPWRDPKYIGPEGEAPEAFSMK
SCL:	cytoplasm,nucleus
LSD:	GFP
UFA:	Y
APA_W:	84300
#Dombegin	1
D1_PDBC:	1AUA-A
D1_DB:	cath
D1_DRC:	4/86
D1_DRO:	A:4/86
D1_AA:	QQEKEFLESYPQNCPPDALPGTPGNLDSAQEKALAELRKLLEDAGFIERLDDSTLLRFLRARKFDVQLAKEMFENCEKWRKDY
D1_NR:	83
D1_MR:	0
D1_MM:	0
D1_IR:	0
D1_NO:	51
D1_NA:	51
D1_NB:	0
D1_FA:	 1.000
D1_FB:	 0.000
D1_CLASS:	alpha
D1_KF:	 863.1
D1_KU:	 2.047
D1_DG:	 -3.639
#Dombegin	2
D2_PDBC:	1AUA-A
D2_DB:	cath
D2_DRC:	87/299
D2_DRO:	A:87/299
D2_AA:	GTDTILQDFHYDEKPLIAKFYPQYYHKTDKDGRPVYFEELGAVNLHEMNKVTSEERMLKNLVWEYESVVQYRLPACSRAAGHLVETSCTIMDLKGISISSAYSVMSYVREASYISQNYYPERMGKFYIINAPFGFSTAFRLFKPFLDPVTVSKIFILGSSYQKELLKQIPAENLPVKFGGKSEVDESKGGLYLSDIGPWRDPKYIGPEGEAPE
D2_NR:	213
D2_MR:	0
D2_MM:	0
D2_IR:	0
D2_NO:	124
D2_NA:	98
D2_NB:	26
D2_FA:	 0.790
D2_FB:	 0.210
D2_CLASS:	alpha
D2_KF:	 0.7611
D2_KU:	 1.397e-07
D2_DG:	 -9.339
##Unibegin	SEC16_YEAST
ND:	4
mRNA:	AUGACACCUGAAGCCAAGAAAAGGAAAAACCAAAAGAAGAAGUUGAAGCAAAAGCAAAAAAAAGCUGCUGAGAAAGCUGCUAGCCACAGUGAAGAACCACUUGAAUUACCAGAAAGUACGAUUAACAGCAGCUUCAACGACGACUCGGUGAACCGUACAGAAUCUGACAUAGCUUCAAAAUCUGAUGUUCCUCCGGUCUCAUCAUCUACCAAUAUCUCUCCGGCUAAUGAAACACAACUAGAAAUACCUGAUACUCAAGAAUUGCAUCAUAAACUGCUCAACGACUCUGAUCAACAUGAUAUUACCGCGGACUCAAAUGAUUUGCCAGACAACUCAAUCGUUGAACAUGACUCUGUUAUUACCCAAACAAAACCAGCCAUGUCUCAAGAAUACGAAGAGACUGCCGCUCACUUAUCUUCGAGAAAUCCAUCGCUCGAUGUAGUCGCGGGAGAACUUCACAAUAAUAAUGAACAUACCCAGAAAAUUGCCGUAUCCGCUGUGGAAGAGGAUUCUUUCAAUGAAGAAGAGGGUGAAAAUCACGACAGCAUAAUAAUUUCAUCAUUAAACGAUGCUACCCCUUCUCAAUAUAAUCAUUUUCUCCCAUCCGAUGGCAAUCUUCUUUCUCCAGAAUUAUCUUCUGGUGAUACGCCAACUCACAAUGUUCCUCUAGGCACAAAAGACAAUGAAAUAAAUGACGAUGAGUAUUGUAAUGAUAAGGAAAUUAGUUUGAACGCAAAUAAUGUGCUUCCUGAUGAACUUUCAAAGGAAGAAGAUGAAAGAUUAAAACUAGAAACGCAUGUAUCAACCGAAGAAAAGAAACAGGAUAUCGCUGAUCAGGAAACUGCAGAAAACUUAUUUACGUCUAGUACAGAACCAUCUGAGAAUAAAAUAAGAAAUUCUGGUGAUGAUACCUCCAUGUUGUUUCAAGAUGACGAAAGUGAUCAGAAGGUUCCAUGGGAGGAAGAUGUGAAGAAAGAUUUUCAUAAUGAGAACACAAAUAAUACUCAAGAAUCGGCACCGAACACAGAUGAUCGUGAUAAGGGUUAUGAAGGAAACGAAGCUUUGAAAAAGUCCGAAAGUUGUACAGCCGCGGACGAGAGGUCGUACUCUGAAGAAACUUCAGAAGAUAUCUUUCACGGACACGACAAACAGGUAGUUGAAGGCCAAAAUGAUUUCACUGGGAAAAAUAUUGAGAAUGAAAGCCAGAAAUUAAUGGGGGAAGGGAAUCAUAAGUUACCGUUGUCUGCCGAAGCUGACAUUAUAGAACCUGGUAAGGAUAUUCAAGAUCAAGCCGAGGAUUUGUUUACGCAGAGCAGCGGAGACUUGGGAGAAGUUUUGCCAUGGGAAUCUACUGAUAAAAACGCUGAUGUAACGAGCAAAUCCCAAGAGAAACAUGAAGAUUUAUUUGCUGCUUCUGGAAACGAUGAGAAACUUCCUUGGGAAGUUUCUGACGGUGAAGUAUCAUCGGGAAAGACGGAAAACAGCAUGCAGACUAGUACUGAGAAAAUAGCUGAGCAAAAGUUUUCGUUUUUGGAAAACGACGACGACCUUUUGGACGACGACGACAGCUUUUUGGCUUCUUCUGAGGAAGAAGACACAGUACCUAAUACCGAUAAUACAACGAAUUUAACCUCAAAACCAGUUGAAGAAAAAAAGGCUUCAAGAUAUAAACCUAUUAUCGAGGAGGAAGCAGGAAUGCGUCAAGAGCAAGUUCAUUUUACCAAUACUACUGGCAUUGUAACACCGCAGCAGUUCCACGGUUUGACUAAAACUGGACUAGGCACCCCCAACCAACAAGUCAGUGUACCAAAUAUAGUUAGUCCUAAGCCUCCUGUGGUAAAAGACAAUCGUUCAAAUUUUAAGAUAAAUGAGGAGAAAAAGAAGUCUGAUGCUUACGAUUUUCCACUGGAAAUUAUUUCAGAAAGUUCCAAGAAGGGUCACGCAAAGCCGGUUGCCGUUCCUACUCAAAGGUUUGGCUCAGGGAAUUCUUUUAGUUCUUUGGACAAACCAAUUCCACAGAGCAGGAAAGGCUCUAAUAACUCAAAUAGGCCACCCGUGAUCCCAUUGGGGACGCAGGAGCCUCGAUCUUCGAGAACUAACUCAGCGAUCUCGCAAUCUCCCGUUAAUUAUGCUUUCCCUAACCCAUACAAAAUUCAACAACUACAACAGGCUCCUAUCCAAUCAGGUAUGCCUUUACCAAAUACCAACAUACCUCCCCCAGCAUUAAAAGUGGAAACCACCGUUUCUGCUCCUCCAAUUCGGGCAAGAGGGGUCAGCAAUGCCUCCGUGGGAAGUUCAGCGUCUUUUGGUGCUAGACAUGCAACACAGUACGGCCUCAAUAACGGGGUACCUCCGGUUUCGCCAUAUGGUCAAGCUACCAUAAAUUUGCCAACUGCGAAUAAGUAUGCCCCCGUCUCUCCUACAGUUCAGCAGAAGCAAUAUCCAUCAGUUGUGCAAAACCUUGGCGCUUCGGCCGUAAAUACCCCCAAUUUUGUAAAGACCCAUAGAGGCCAUACAAGCUCUAUUAGUUCGUAUACACCAAACCAGAAUGAACACGCCUCUAGAUACGCACCCAACUAUCAACAAUCUUAUCAGGUGCCAUAUACCUCACAACCUGUUGGUCCUGUAGCUGGGAAUUCAAGCUAUCAAAGCCAAACCCGAAGUUCUUAUGCAGUUCCUAUGAUGCCCCAGGCUCAAACUUCAGCAAGUAUUCAGCCUCACGCGAACAUUCAACCGCCUACUGGCAUUUUACCUUUAGCCCCCUUACGACCUCUAGACCCCUUACAAGCCGCUACGAACUUGCAACCCCGUGCAAGCAACAUAACGGCUGCAAAUUCACUACCUCUUGCAAAUUUGCCACUUGCUGAAAACAUACUGCCAGAAAUUAUCACGCAUCGAGCUACAAGUAGUGUUGCACCACCACGACAGGAAAAUAAUCCAAUUAAAAUAGACAACGAGGCUUUAUUACGCCGUCAAUUUCCGAUUUUUCAUUGGAGUGCUGCAAACAAGGUCGUGUACGCAGUCCCCCCUAUCCCUGACCAAUCGCAGUACAUGAUUUCAUCAAGCAUUGUACAGGAAAUAAAAGUGACACCAAUUGACCAGAUAAUUAAACCGAACGAUAUGCUCAAAAGCUUCCCAGGUCCUUUGGGUAGUGCCAAAUUAAAAAAAAAGGAUUUAACCAAAUGGAUGGAAACCACUAUUAAAUCCAUAUCUGAAAAUGAAUCAUCCACUGAUAUGACUAUAUGGCAACUAUUGGAAAUGAAACUAAACGAUAAAGUUAACUGGAAAAAUAUUUCAAAACUACUAUACAAUUCUGACGAACUUUUAAUGUACCUAUCUCAGCCCUUUCCAAACGGUGACAUGAUUCCAAAUGCAUAUAGACUGGAUAUAAAUUGUCAGAUGAGAGUCCUGGCGUUCUUACAAACGGGAAAUCACGAUGAGGCACUUCGCUUAGCUUUAAGCAAGAGGGAUUAUGCCAUUGCACUAUUGGUUGGCAGUUUAAUGGGUAAAGACAGAUGGUCUGAAGUCAUUCAGAAAUAUUUAUAUGAAGGGUUUACUGCGGGGCCAAACGACCAAAAAGAAUUGGCACACUUUCUGCUCCUUAUCUUUCAAGUAUUUGUUGGUAACUCCAAAAUGGCCAUAAAAAGUUUCUACACUAAUAAUGAGACCAGUCAAUGGGCAUCCGAAAACUGGAAGAGUAUCGUUGCAGCUGUUCUGAUUAAUAUCCCAGAAAAUAAUGAAGAUCCACUACUUAUACCACCUGUUGUCCUUGAAUUUUUGAUAGAGUUCGGUAUAUUCCUCACCAAAAAGGGCUUGACAGCCGCAGCUAGUACAUUAUUUAUUAUUGGUAACGUACCACUUUCUAAUGAGCCAGUAAUGGCAGAUUCAGACGUUAUAUUUGAAAGUAUUGGAAACAUGAAUACUUUUGAAAGCAUUCUAUGGGAUGAAAUCUACGAGUAUAUAUUCUCGUAUGACCCUAAAUUCAAAGGAUUUUCAUCUAUUUUGCCCCAGAAGAUAUACCAUGCAUCUCUUUUACAAGAACAAGGUUUGAACAGCCUGGGGACAAAGUAUACUGAUUACCUCAGUUCCUCAGUUCGAAAACUGCCUAAGAAAGAUAUUUUAACAAUAAACCUCACUCGUGAAUUGAGUGAGGUGGCUAGUAGGCUUUCCGAGUCUAAUACAGGAUGGCUUGCAAAACCAAAACUAAGCAGCGUAUGGGGUCAAUUAGAUAAAUCCUUCAAUAAAUAUAUUGGUGGCGAUGAUAUUGAUGCAUUGAAUAAAAAAAAUGAUAAAAAGAAAGUUUUUGAUGGGUUCACACCGGGAUCUUCUGCCAAUUCGUCAACUGUGGAUCUCACCCAAACAUUCACACCUUUCCAAGCUCAAGUUACUUCGCAAAGCUAUGUGGAUACUACAGCUCUUUUGCAUAAUGCCCAUAAUGUACCAAGCCAUAGUGUGCUGCAUUCAAAGCCUUCCAAUGUGUCAAAGGGGUUAGUUGAAGCAAACUUACCGUAUACGCAUAGGAUCGGUGAUAGUUUGCAGGGAUCUCCUCAGCGCAUUCAUAAUACACAGUUCGCUGCUGCUGAGCCUCAAAUGGCUUCUUUGAGAAGAGUUAGAACAGACCAGCAUACAAACGAAAAGGCUUUGAAGAGUCAGCAGAUUUUAGAGAAAAAGUCUACGGCCUACACUCCACAAUUUGGACAGAACCAUAGCGUUCCAAUGGAAAAGUCUAAUUCGAAUGUGCCAUCUUUAUUUGCCGACUUCCCUGCUCCACCCAAACUUGGAACAGUGCCGUCUAAUUAUGUGUCUAGUCCUGACUUAGUAAGAAGGGAGUCUAUCAUAUCUACCGGAUCAGAAUUUCUUCCUCCUCCCAAAAUUGGGGUACCUACUAAAGCUAAUUCCUCGCAGGGAUCGCUUAUGUACUCACCAAGUGUGGAAGCUUUGCCUAUCGACCCUGUCGUCCCGCAAGUUCAUGAGACGGGAUACAAUGAUUUUGGUAACAAACAUUCUCAAAAAAGUAUGCCUGAAGAUGAAUCUCACACAUCACAUGAUAAUAGCAAUGCUGAUCAAAAUACAUUAAAAGACUCUGCAGAUGUUACAGAUGAAACAAUGGAUAUUGAAGGACCUGGCUUCAACGAUGUGAAGAAUCUUCUUCCUAUGGAGCCCAACCACCAGCCUACGUCUACAGUAAAUCCUAUACAAACUAUUAGUGACGAUAUCCAACCGAUUCUUCAAACUAACGUGGAGGUCCGGGGUACUGAUGCAUCGAAAAUGGAAAAUUCACUUCCCUCCAUUGAAAAUGAAAGAAGUAGCGAGGAGCAGCCAGAAAACAUUUCAAAAUCAGCAUCAUCAGCAUAUUUACCAUCAACUGGUGGAUUGUCACUCGAAAACAGACCGCUAACUCAGGAUGAAAACAGUAUCUCAGAGACAGUUCAAUCCACAUACUUGCCAGCAGGAAGUAUUUCAAUGGAAGCUAAACCAAUUUCUCAAGUGCAAGAUGUUCCAAGAAAUGUUAAUAAUAAAGCAUCCAAACUUGUGGAGCAACAUAUGGCACCACCAAAGCCAAAAAGUACUGACGCAACCAAAAUGAACUACUCACCAUACGUGCCUCAAUCAACUGCCGCUAGUGCAGAUGGCGAUGAAUCAACGAUUCUGAAAACAUCGCCUGCUAUAUAUGCAAGAACUCACCAAGCACAUGCAUCCAAUCCAUCACAAUACUUUCCUUUGGUCAACCAAGCAAAUGAAACUGCUUCAUUCGAAUUAUCUGAAUCAACAUCCCAGGCACAAAGUAAUGGAAAUGUUGCUUCAGAAAAUAGAUUCAGCCCAAUAAAGAAAGCCGAAGUCGUCGAGAAAGACACUUUUCAACCUACUAUUAGGAAGGCUUCAACUAACCAAUACAGGGCUUUUAAACCGUUGGAAUCAGAUGCGGAUAAAUACAAUGACGUUAUUGAAGAUGAAUCCGAUGACGACAAUAUGUCUACUGAUGAGGCAAAGAACAGAAAGGAAGAAAAAAAGAAUGUGAAUAUGAAAAAGGAAACAAAACCAAGUAACAAGGACAUAGAUGACAAGUCUAAUGGUUGGUUUGGUUGGUUGAAGAAAGAUACUGGCGACAAAAAAGUGUAUAAGGCCAAGCUAGGUCAUAAAAACACACUAUACUAUGAUGAAAAAUUGAAACGUUGGGUGAAUAAGGACGCAACCGAAGAGGAAAAACAAAAAAUUAUUGAAAGUUCGGCACCACCACCUCCUCCAAUCGUGAAACGUAAAGAUGGCGGCCCAAAGACAAAGCCACGUUCAGGCCCCAUCAAUAAUUCCCUACCUCCAGUACAUGCCACAUCAGUUAUUCCGAACAAUCCAAUCACUGGUGAGCCUUUGCCGAUCAAAACAUCCCCUUCUCCUACAGGACCCAAUCCAAACAAUUCUCCAUCACCAUCCUCUCCCAUAUCAAGGAUUUCUGGCGUAAACUUGACUAGCAAAAAGGCAAACGGUUUGGAUGAUUUAUUGAGUUUGGCAGGAGGACCCAAACCAGCAAGUACGAGAAGGAAGAAGAAAACAGCGAGAGGCUAUGUUAAUGUAAUGGAUAACAUACAAUAA
TAA:	MTPEAKKRKNQKKKLKQKQKKAAEKAASHSEEPLELPESTINSSFNDDSVNRTESDIASKSDVPPVSSSTNISPANETQLEIPDTQELHHKLLNDSDQHDITADSNDLPDNSIVEHDSVITQTKPAMSQEYEETAAHLSSRNPSLDVVAGELHNNNEHTQKIAVSAVEEDSFNEEEGENHDSIIISSLNDATPSQYNHFLPSDGNLLSPELSSGDTPTHNVPLGTKDNEINDDEYCNDKEISLNANNVLPDELSKEEDERLKLETHVSTEEKKQDIADQETAENLFTSSTEPSENKIRNSGDDTSMLFQDDESDQKVPWEEDVKKDFHNENTNNTQESAPNTDDRDKGYEGNEALKKSESCTAADERSYSEETSEDIFHGHDKQVVEGQNDFTGKNIENESQKLMGEGNHKLPLSAEADIIEPGKDIQDQAEDLFTQSSGDLGEVLPWESTDKNADVTSKSQEKHEDLFAASGNDEKLPWEVSDGEVSSGKTENSMQTSTEKIAEQKFSFLENDDDLLDDDDSFLASSEEEDTVPNTDNTTNLTSKPVEEKKASRYKPIIEEEAGMRQEQVHFTNTTGIVTPQQFHGLTKTGLGTPNQQVSVPNIVSPKPPVVKDNRSNFKINEEKKKSDAYDFPLEIISESSKKGHAKPVAVPTQRFGSGNSFSSLDKPIPQSRKGSNNSNRPPVIPLGTQEPRSSRTNSAISQSPVNYAFPNPYKIQQLQQAPIQSGMPLPNTNIPPPALKVETTVSAPPIRARGVSNASVGSSASFGARHATQYGLNNGVPPVSPYGQATINLPTANKYAPVSPTVQQKQYPSVVQNLGASAVNTPNFVKTHRGHTSSISSYTPNQNEHASRYAPNYQQSYQVPYTSQPVGPVAGNSSYQSQTRSSYAVPMMPQAQTSASIQPHANIQPPTGILPLAPLRPLDPLQAATNLQPRASNITAANSLPLANLPLAENILPEIITHRATSSVAPPRQENNPIKIDNEALLRRQFPIFHWSAANKVVYAVPPIPDQSQYMISSSIVQEIKVTPIDQIIKPNDMLKSFPGPLGSAKLKKKDLTKWMETTIKSISENESSTDMTIWQLLEMKLNDKVNWKNISKLLYNSDELLMYLSQPFPNGDMIPNAYRLDINCQMRVLAFLQTGNHDEALRLALSKRDYAIALLVGSLMGKDRWSEVIQKYLYEGFTAGPNDQKELAHFLLLIFQVFVGNSKMAIKSFYTNNETSQWASENWKSIVAAVLINIPENNEDPLLIPPVVLEFLIEFGIFLTKKGLTAAASTLFIIGNVPLSNEPVMADSDVIFESIGNMNTFESILWDEIYEYIFSYDPKFKGFSSILPQKIYHASLLQEQGLNSLGTKYTDYLSSSVRKLPKKDILTINLTRELSEVASRLSESNTGWLAKPKLSSVWGQLDKSFNKYIGGDDIDALNKKNDKKKVFDGFTPGSSANSSTVDLTQTFTPFQAQVTSQSYVDTTALLHNAHNVPSHSVLHSKPSNVSKGLVEANLPYTHRIGDSLQGSPQRIHNTQFAAAEPQMASLRRVRTDQHTNEKALKSQQILEKKSTAYTPQFGQNHSVPMEKSNSNVPSLFADFPAPPKLGTVPSNYVSSPDLVRRESIISTGSEFLPPPKIGVPTKANSSQGSLMYSPSVEALPIDPVVPQVHETGYNDFGNKHSQKSMPEDESHTSHDNSNADQNTLKDSADVTDETMDIEGPGFNDVKNLLPMEPNHQPTSTVNPIQTISDDIQPILQTNVEVRGTDASKMENSLPSIENERSSEEQPENISKSASSAYLPSTGGLSLENRPLTQDENSISETVQSTYLPAGSISMEAKPISQVQDVPRNVNNKASKLVEQHMAPPKPKSTDATKMNYSPYVPQSTAASADGDESTILKTSPAIYARTHQAHASNPSQYFPLVNQANETASFELSESTSQAQSNGNVASENRFSPIKKAEVVEKDTFQPTIRKASTNQYRAFKPLESDADKYNDVIEDESDDDNMSTDEAKNRKEEKKNVNMKKETKPSNKDIDDKSNGWFGWLKKDTGDKKVYKAKLGHKNTLYYDEKLKRWVNKDATEEEKQKIIESSAPPPPPIVKRKDGGPKTKPRSGPINNSLPPVHATSVIPNNPITGEPLPIKTSPSPTGPNPNNSPSPSSPISRISGVNLTSKKANGLDDLLSLAGGPKPASTRRKKKTARGYVNVMDNIQ
SCL:	ER to Golgi
LSD:	GFP
UFA:	N
APA_W:	358
#Dombegin	1
D1_PDBC:	3MZK-C
D1_DB:	dp
D1_DRC:	990/1126
D1_DRO:	C:990/1126
D1_AA:	RRQFPIFHWSAANKVVYAVPPIPDQSQYMISSSIVQEIKVTPIDQIIKPNDMLKSFPGPLGSAKLKKKDLTKWMETTIKSISENESSTDMTIWQLLEMKLNDKVNWKNISKLLYNSDELLMYLSQPFPNGDMIPNAY
D1_NR:	137
D1_MR:	12
D1_MM:	0
D1_IR:	0
D1_NO:	71
D1_NA:	54
D1_NB:	17
D1_FA:	 0.761
D1_FB:	 0.239
D1_CLASS:	alpha
D1_KF:	 41.65
D1_KU:	 0.001936
D1_DG:	 -6.007
#Dombegin	2
D2_PDBC:	3MZK-C
D2_DB:	dp
D2_DRC:	1302/1390
D2_DRO:	C:1302/1390
D2_AA:	SIGNMNTFESILWDEIYEYIFSYDPKFKGFSSILPQKIYHASLLQEQGLNSLGTKYTDYLSSSVRKLPKKDILTINLTRELSEVASRLS
D2_NR:	89
D2_MR:	0
D2_MM:	0
D2_IR:	0
D2_NO:	65
D2_NA:	65
D2_NB:	0
D2_FA:	 1.000
D2_FB:	 0.000
D2_CLASS:	alpha
D2_KF:	 607.6
D2_KU:	 0.9311
D2_DG:	 -3.902
#Dombegin	3
D3_PDBC:	3MZK-C
D3_DB:	dp
D3_DRC:	1127/1184
D3_DRO:	C:1127/1184
D3_AA:	RLDINCQMRVLAFLQTGNHDEALRLALSKRDYAIALLVGSLMGKDRWSEVIQKYLYEG
D3_NR:	58
D3_MR:	0
D3_MM:	0
D3_IR:	0
D3_NO:	47
D3_NA:	47
D3_NB:	0
D3_FA:	 1.000
D3_FB:	 0.000
D3_CLASS:	alpha
D3_KF:	 3985
D3_KU:	 58.36
D3_DG:	 -2.543
#Dombegin	4
D4_PDBC:	3MZK-C
D4_DB:	dp
D4_DRC:	1193/1301
D4_DRO:	C:1193/1301
D4_AA:	KELAHFLLLIFQVFVGNSKMAIKSFYTNNETSQWASENWKSIVAAVLINIPENNEDPLLIPPVVLEFLIEFGIFLTKKGLTAAASTLFIIGNVPLSNEPVMADSDVIFE
D4_NR:	109
D4_MR:	0
D4_MM:	0
D4_IR:	0
D4_NO:	73
D4_NA:	73
D4_NB:	0
D4_FA:	 1.000
D4_FB:	 0.000
D4_CLASS:	alpha
D4_KF:	 194.4
D4_KU:	 0.06942
D4_DG:	 -4.779
##Unibegin	SEC17_YEAST
ND:	1
mRNA:	AUGUCAGACCCUGUAGAGUUAUUGAAAAGAGCUGAGAAGAAGGGUGUUCCUUCAUCGGGUUUCAUGAAAUUGUUUAGCGGUUCUGAUUCAUACAAGUUUGAGGAGGCUGCUGAUCUUUGUGUCCAAGCAGCCACCAUUUACCGUCUAAGAAAAGAGUUAAACUUGGCAGGAGACUCGUUUUUGAAAGCUGCUGACUAUCAGAAAAAGGCUGGUAAUGAAGACGAAGCAGGAAAUACCUACGUAGAGGCUUAUAAAUGCUUUAAAAGCGGUGGAAACUCUGUGAACGCCGUGGAUUCAUUAGAAAAUGCUAUUCAAAUUUUUACUCAUAGGGGGCAGUUCCGGAGAGGUGCUAAUUUCAAGUUUGAGCUUGGAGAAAUUCUAGAAAAUGAUUUGCAUGACUAUGCAAAAGCUAUAGAUUGCUAUGAGCUCGCUGGUGAGUGGUAUGCCCAAGACCAGUCGGUAGCAUUAUCGAAUAAGUGUUUUAUCAAAUGCGCAGAUCUAAAGGCUCUUGACGGUCAAUAUAUUGAAGCAAGUGAUAUAUAUUCGAAGUUGAUCAAGAGCAGCAUGGGCAAUAGAUUGAGCCAAUGGAGUUUGAAGGAUUACUUCCUAAAAAAAGGGCUUUGUCAGCUAGCUGCUACUGAUGCAGUCGCUGCUGCAAGAACUUUACAAGAGGGUCAAAGUGAAGAUCCGAAUUUUGCGGAUUCAAGGGAGUCAAAUUUCUUGAAAAGUUUAAUCGAUGCUGUUAAUGAAGGUGAUAGCGAGCAGCUAAGCGAACACUGUAAGGAGUUUGACAAUUUUAUGAGACUAGAUAAAUGGAAAAUUACCAUUUUGAAUAAAAUUAAGGAGUCCAUCCAGCAACAAGAAGAUGAUUUGUUAUGA
TAA:	MSDPVELLKRAEKKGVPSSGFMKLFSGSDSYKFEEAADLCVQAATIYRLRKELNLAGDSFLKAADYQKKAGNEDEAGNTYVEAYKCFKSGGNSVNAVDSLENAIQIFTHRGQFRRGANFKFELGEILENDLHDYAKAIDCYELAGEWYAQDQSVALSNKCFIKCADLKALDGQYIEASDIYSKLIKSSMGNRLSQWSLKDYFLKKGLCQLAATDAVAAARTLQEGQSEDPNFADSRESNFLKSLIDAVNEGDSEQLSEHCKEFDNFMRLDKWKITILNKIKESIQQQEDDLL
SCL:	Membrane; Peripheral membrane protein.
LSD:	UNP
UFA:	N
APA_W:	not visualized
#Dombegin	1
D1_PDBC:	1QQE-A
D1_DB:	cath
D1_DRC:	1/290
D1_DRO:	A:1/290
D1_AA:	MSDPVELLKRAEKKGVPSSGFMKLFSGSDSYKFEEAADLCVQAATIYRLRKELNLAGDSFLKAADYQKKAGNEDEAGNTYVEAYKCFKSGGNSVNAVDSLENAIQIFTHRGQFRRGANFKFELGEILENDLHDYAKAIDCYELAGEWYAQDQSVALSNKCFIKCADLKALDGQYIEASDIYSKLIKSSMGNRLSQWSLKDYFLKKGLCQLAATDAVAAARTLQEGQSEDPNFADSRESNFLKSLIDAVNEGDSEQLSEHCKEFDNFMRLDKWKITILNKIKESIQQQEDD
D1_NR:	290
D1_MR:	9
D1_MM:	1
D1_IR:	0
D1_NO:	231
D1_NA:	231
D1_NB:	0
D1_FA:	 1.000
D1_FB:	 0.000
D1_CLASS:	alpha
D1_KF:	 0.01516
D1_KU:	 1.021e-11
D1_DG:	 -12.72
##Unibegin	SEC18_YEAST
ND:	2
mRNA:	AUGUUCAAGAUACCUGGUUUUGGAAAAGCUGCUGCAAAUCAUACUCCACCAGAUAUGACAAACAUGGAUACCCGUACACGCCAUUUAAAGGUGUCAAACUGUCCAAAUAACUCCUAUGCACUCGCAAACGUAGCUGCUGUCUCACCAAAUGAUUUCCCUAAUAACAUUUAUAUUAUUAUCGAUAAUUUAUUUGUUUUCACAACUAGACACUCCAACGACAUUCCACCGGGAACCAUUGGAUUUAACGGUAACCAGCGUACCUGGGGUGGUUGGUCCCUAAAUCAAGACGUGCAAGCAAAAGCAUUUGAUUUAUUCAAGUAUUCCGGUAAGCAAUCGUAUCUUGGUUCAAUAGAUAUAGAUAUCUCAUUCAGAGCUAGAGGUAAGGCGGUAAGCACGGUAUUCGAUCAAGAUGAGUUAGCCAAACAAUUUGUUCGUUGCUACGAAUCUCAAAUAUUUUCUCCCACCCAGUACCUUAUCAUGGAGUUCCAAGGCCAUUUCUUUGACUUAAAAAUUAGAAAUGUCCAAGCAAUCGAUUUGGGUGAUAUUGAACCAACCUCCGCUGUUGCAACUGGGAUAGAGACAAAGGGAAUUUUGACAAAACAAACACAAAUUAAUUUUUUCAAAGGAAGAGAUGGUUUAGUUAAUUUGAAAUCAUCAAAUUCAUUAAGACCAAGAUCAAAUGCUGUGAUCAGACCGGAUUUCAAGUUUGAAGAUUUGGGUGUCGGUGGUUUGGAUAAAGAGUUUACUAAAAUUUUCAGAAGAGCGUUUGCAAGUCGAAUCUUUCCUCCUUCAGUUAUAGAAAAACUGGGUAUUUCUCAUGUUAAAGGUUUGCUAUUGUACGGUCCUCCAGGUACUGGUAAGACCUUAAUUGCAAGAAAGAUUGGUACAAUGCUGAAUGCCAAAGAGCCCAAAAUCGUCAAUGGUCCAGAAAUUUUGAGUAAGUACGUUGGUUCUUCAGAAGAAAACAUUCGUAAUUUAUUUAAGGAUGCAGAAGCAGAAUAUAGGGCCAAGGGUGAGGAAUCUUCCUUACAUAUUAUUAUUUUCGAUGAGCUGGAUUCUGUUUUCAAGCAGAGAGGUUCAAGAGGUGAUGGUACCGGUGUAGGGGACAAUGUAGUUAAUCAAUUGUUAGCUAAAAUGGAUGGUGUUGAUCAAUUGAAUAAUAUUUUGGUUAUUGGUAUGACCAAUCGUAAAGAUUUAAUAGACAGUGCUCUUUUGCGUCCAGGUAGAUUUGAAGUCCAAGUUGAAAUUCAUUUACCCGAUGAAAAAGGAAGACUCCAAAUUUUCGACAUUCAGACGAAGAAAAUGAGGGAAAAUAAUAUGAUGAGCGACGAUGUUAACUUAGCUGAGUUAGCUGCGUUAACAAAAAACUUCUCUGGUGCUGAGAUUGAGGGUUUAGUGAAGAGUGCAAGUUCUUUUGCAAUCAACAAAACCGUCAACAUCGGGAAAGGUGCCACAAAACUUAACACUAAAGAUAUAGCAAAACUUAAAGUAACAAGAGAAGACUUUUUAAAUGCACUCAACGAUGUUACUCCCGCUUUUGGGAUUAGUGAAGAAGAUUUGAAAACAUGUGUGGAAGGUGGAAUGAUGCUUUAUUCCGAACGAGUUAACUCAAUAUUGAAGAACGGAGCCCGUUACGUCCGCCAAGUUCGCGAGAGUGAUAAAUCCAGGUUAGUAUCUCUAUUAAUCCACGGCCCUGCAGGGUCCGGUAAAACAGCUUUAGCCGCUGAAAUUGCUUUAAAAUCUGGAUUCCCAUUCAUCAGGUUAAUUUCUCCCAACGAGUUGUCAGGCAUGUCAGAAAGCGCAAAAAUUGCCUAUAUUGAUAACACUUUCAGAGAUGCGUAUAAAUCUCCACUAAACAUUCUUGUUAUUGAUUCGUUAGAGACUCUAGUUGAUUGGGUACCAAUUGGUCCAAGAUUCUCUAAUAACAUUUUACAAAUGCUAAAGGUUGCAUUGAAGCGUAAACCCCCACAAGACCGUCGUUUAUUGAUCAUGACUACUACAUCAGCUUAUUCGGUACUUCAACAAAUGGAUAUCUUGAGUUGCUUCGACAAUGAGAUAGCAGUUCCAAAUAUGACCAAUUUAGAUGAAUUGAACAACGUCAUGAUAGAAUCAAACUUUCUUGACGAUGCUGGUAGAGUUAAAGUUAUUAAUGAAUUAUCAAGGAGCUGUCCUAACUUCAAUGUCGGUAUUAAAAAGACCUUGACCAACAUUGAAACCGCAAGGCACGAUGAAGAUCCCGUGAACGAGCUUGUUGAGUUGAUGACCCAAUCCGCAUAA
TAA:	MFKIPGFGKAAANHTPPDMTNMDTRTRHLKVSNCPNNSYALANVAAVSPNDFPNNIYIIIDNLFVFTTRHSNDIPPGTIGFNGNQRTWGGWSLNQDVQAKAFDLFKYSGKQSYLGSIDIDISFRARGKAVSTVFDQDELAKQFVRCYESQIFSPTQYLIMEFQGHFFDLKIRNVQAIDLGDIEPTSAVATGIETKGILTKQTQINFFKGRDGLVNLKSSNSLRPRSNAVIRPDFKFEDLGVGGLDKEFTKIFRRAFASRIFPPSVIEKLGISHVKGLLLYGPPGTGKTLIARKIGTMLNAKEPKIVNGPEILSKYVGSSEENIRNLFKDAEAEYRAKGEESSLHIIIFDELDSVFKQRGSRGDGTGVGDNVVNQLLAKMDGVDQLNNILVIGMTNRKDLIDSALLRPGRFEVQVEIHLPDEKGRLQIFDIQTKKMRENNMMSDDVNLAELAALTKNFSGAEIEGLVKSASSFAINKTVNIGKGATKLNTKDIAKLKVTREDFLNALNDVTPAFGISEEDLKTCVEGGMMLYSERVNSILKNGARYVRQVRESDKSRLVSLLIHGPAGSGKTALAAEIALKSGFPFIRLISPNELSGMSESAKIAYIDNTFRDAYKSPLNILVIDSLETLVDWVPIGPRFSNNILQMLKVALKRKPPQDRRLLIMTTTSAYSVLQQMDILSCFDNEIAVPNMTNLDELNNVMIESNFLDDAGRVKVINELSRSCPNFNVGIKKTLTNIETARHDEDPVNELVELMTQSA
SCL:	Golgi,early Golgi
LSD:	GFP
UFA:	N
APA_W:	5920
#Dombegin	1
D1_PDBC:	1CR5-A
D1_DB:	cath
D1_DRC:	26/102
D1_DRO:	A:26/102
D1_AA:	TRHLKVSNCPNNSYALANVAAVSPNDFPNNIYIIIDNLFVFTTRHSNDIPPGTIGFNGNQRTWGGWSLNQDVQAKAF
D1_NR:	77
D1_MR:	0
D1_MM:	0
D1_IR:	0
D1_NO:	46
D1_NA:	12
D1_NB:	34
D1_FA:	 0.261
D1_FB:	 0.739
D1_CLASS:	beta
D1_KF:	 15.3
D1_KU:	 0.04195
D1_DG:	 -3.552
#Dombegin	2
D2_PDBC:	1CR5-A
D2_DB:	cath
D2_DRC:	103/210
D2_DRO:	A:103/210
D2_AA:	DLFKYSGKQSYLGSIDIDISFRARGKAVSTVFDQDELAKQFVRCYESQIFSPTQYLIMEFQGHFFDLKIRNVQAIDLGDIEPTSAVATGIETKGILTKQTQINFFKGR
D2_NR:	108
D2_MR:	7
D2_MM:	0
D2_IR:	0
D2_NO:	60
D2_NA:	17
D2_NB:	43
D2_FA:	 0.283
D2_FB:	 0.717
D2_CLASS:	beta
D2_KF:	 0.4362
D2_KU:	 0.0001112
D2_DG:	 -4.982
##Unibegin	SEC23_YEAST
ND:	3
mRNA:	AUGGACUUCGAGACUAAUGAAGACAUCAACGGGGUCCGUUUCACCUGGAACGUGUUUCCCUCUACUAGAAGCGACGCUAACAGCAACGUCGUCCCUGUGGGCUGUUUGUACACACCUUUGAAGGAGUAUGACGAAUUGAACGUUGCCCCAUACAAUCCAGUUGUGUGUUCCGGUCCACACUGUAAGUCGAUUCUAAAUCCUUACUGUGUGAUUGAUCCGCGCAAUUCGUCCUGGAGUUGUCCCAUCUGUAACUCCAGGAACCAUUUACCUCCACAGUACACCAACUUGUCACAGGAGAAUAUGCCGCUAGAGUUACAGUCCACCACCAUUGAGUACAUCACCAAUAAGCCCGUUACCGUUCCUCCCAUUUUCUUCUUUGUUGUGGAUUUGACUUCGGAAACCGAGAACCUCGAUUCGCUAAAGGAGUCUAUCAUCACUUCUUUGUCUCUAUUACCUCCCAACGCGCUGAUUGGGUUGAUCACUUACGGAAACGUUGUUCAAUUGCACGAUCUGUCCAGCGAAACUAUUGACAGGUGCAACGUGUUCAGAGGAGACAGGGAGUACCAGCUCGAAGCGUUGACGGAAAUGUUGACCGGCCAAAAGCCUACCGGCCCCGGCGGUGCUGCAUCUCAUCUACCGAACGCCAUGAACAAAGUUACGCCCUUCUCUUUGAAUAGGUUCUUCCUGCCCUUGGAACAGGUCGAGUUCAAACUGAAUCAAUUACUGGAAAAUCUGUCUCCAGACCAAUGGUCUGUUCCAGCGGGUCAUAGGCCAUUAAGGGCCACAGGUUCCGCUUUGAACAUUGCAUCUUUGCUUUUACAGGGCUGCUAUAAGAACAUCCCAGCAAGAAUCAUUCUUUUCGCCUCCGGUCCAGGCACCGUGGCCCCAGGUUUGAUUGUUAACUCAGAGUUAAAAGAUCCCUUAAGAUCCCACCACGACAUCGAUUCUGAUCACGCGCAACAUUACAAGAAGGCCUGUAAGUUUUACAACCAGAUUGCACAAAGAGUUGCCGCCAAUGGACACACUGUUGAUAUUUUUGCCGGUUGUUACGAUCAAAUCGGUAUGUCUGAAAUGAAACAGUUGACCGACUCUACUGGAGGUGUGUUGUUGCUAACCGAUGCCUUCUCUACCGCGAUUUUUAAGCAAUCAUACUUGAGAUUGUUUGCCAAGGAUGAAGAAGGGUAUUUGAAGAUGGCUUUCAAUGGUAAUAUGGCAGUCAAGACAAGUAAAGACUUGAAGGUACAAGGUUUGAUUGGGCAUGCUUCUGCUGUAAAGAAGACAGACGCUAACAACAUCAGUGAAUCUGAAAUCGGUAUAGGUGCAACGUCCACCUGGAAGAUGGCUUCCUUAUCGCCUUAUCACUCGUAUGCGAUUUUCUUUGAAAUUGCAAACACUGCGGCUAAUUCUAACCCAAUGAUGUCUGCCCCUGGUUCAGCAGAUAGACCUCAUCUAGCAUAUACUCAAUUCAUCACUACUUAUCAACACUCCUCUGGUACCAACCGUAUCAGAGUCACCACGGUCGCAAACCAGCUUUUGCCCUUCGGUACUCCUGCCAUUGCAGCUUCUUUCGAUCAAGAAGCUGCUGCCGUUUUGAUGGCUCGUAUUGCUGUUCACAAGGCUGAAACCGAUGAUGGUGCAGAUGUUAUUAGAUGGUUAGACAGAACUUUGAUUAAGCUAUGUCAAAAGUACGCCGACUAUAAUAAAGAUGAUCCUCAAUCUUUCAGGUUGGCUCCAAAUUUCUCACUGUAUCCUCAAUUUACCUAUUAUUUAAGAAGAUCCCAAUUCUUAAGUGUCUUUAACAAUUCUCCGGAUGAAACUGCAUUUUAUAGACAUAUUUUCACAAGAGAGGAUACGACUAAUUCUUUAAUCAUGAUUCAACCAACUCUAACUUCUUUCUCAAUGGAGGACGAUCCACAACCGGUAUUAUUAGACUCUAUCUCCGUCAAACCCAAUACCAUUCUAUUAUUAGAUACAUUUUUCUUCAUCUUAAUAUACCACGGUGAGCAAAUCGCUCAAUGGAGAAAAGCCGGUUACCAAGACGAUCCACAGUACGCAGAUUUCAAAGCUCUUCUUGAAGAGCCAAAAUUAGAAGCCGCAGAAUUGUUAGUAGAUAGGUUCCCGCUACCAAGAUUCAUUGAUACUGAAGCCGGUGGUUCUCAAGCCAGAUUCUUGUUAUCUAAAUUGAAUCCUUCCGAUAACUAUCAAGACAUGGCGCGCGGAGGAUCUACAAUUGUCUUAACAGAUGAUGUUUCCUUACAAAAUUUCAUGACUCACUUACAACAAGUAGCCGUCUCUGGUCAGGCAUAG
TAA:	MDFETNEDINGVRFTWNVFPSTRSDANSNVVPVGCLYTPLKEYDELNVAPYNPVVCSGPHCKSILNPYCVIDPRNSSWSCPICNSRNHLPPQYTNLSQENMPLELQSTTIEYITNKPVTVPPIFFFVVDLTSETENLDSLKESIITSLSLLPPNALIGLITYGNVVQLHDLSSETIDRCNVFRGDREYQLEALTEMLTGQKPTGPGGAASHLPNAMNKVTPFSLNRFFLPLEQVEFKLNQLLENLSPDQWSVPAGHRPLRATGSALNIASLLLQGCYKNIPARIILFASGPGTVAPGLIVNSELKDPLRSHHDIDSDHAQHYKKACKFYNQIAQRVAANGHTVDIFAGCYDQIGMSEMKQLTDSTGGVLLLTDAFSTAIFKQSYLRLFAKDEEGYLKMAFNGNMAVKTSKDLKVQGLIGHASAVKKTDANNISESEIGIGATSTWKMASLSPYHSYAIFFEIANTAANSNPMMSAPGSADRPHLAYTQFITTYQHSSGTNRIRVTTVANQLLPFGTPAIAASFDQEAAAVLMARIAVHKAETDDGADVIRWLDRTLIKLCQKYADYNKDDPQSFRLAPNFSLYPQFTYYLRRSQFLSVFNNSPDETAFYRHIFTREDTTNSLIMIQPTLTSFSMEDDPQPVLLDSISVKPNTILLLDTFFFILIYHGEQIAQWRKAGYQDDPQYADFKALLEEPKLEAAELLVDRFPLPRFIDTEAGGSQARFLLSKLNPSDNYQDMARGGSTIVLTDDVSLQNFMTHLQQVAVSGQA
SCL:	Cytoplasm. Cytoplasmic vesicle › COPII-coated vesicle membrane; Peripheral membrane protein; Cytoplasmic side. Endoplasmic reticulum membrane; Peripheral membrane protein; Cytoplasmic side. Golgi apparatus membrane; Peripheral membrane protein; Cytoplasmic side.
LSD:	UNP
UFA:	Y
APA_W:	not visualized
#Dombegin	1
D1_PDBC:	1M2V-A
D1_DB:	cath
D1_DRC:	398/512
D1_DRO:	A:398/512
D1_AA:	MAFNGNMAVKTSKDLKVQGLIGHASAVKKTDANNISESEIGIGATSTWKMASLSPYHSYAIFFEIANTAANSNPMMSAPGSADRPHLAYTQFITTYQHSSGTNRIRVTTVANQLL
D1_NR:	115
D1_MR:	15
D1_MM:	0
D1_IR:	0
D1_NO:	57
D1_NA:	0
D1_NB:	57
D1_FA:	 0.000
D1_FB:	 1.000
D1_CLASS:	beta
D1_KF:	 0.198
D1_KU:	 2.954e-05
D1_DG:	 -5.305
#Dombegin	2
D2_PDBC:	1M2O-A
D2_DB:	cath
D2_DRC:	120/397
D2_DRO:	A:120/397
D2_AA:	VPPIFFFVVDLTSETENLDSLKESIITSLSLLPPNALIGLITYGNVVQLHDLSSETIDRCNVFRGDREYQLEALTEMLTGQKPTGPGGAASHLPNAMNKVTPFSLNRFFLPLEQVEFKLNQLLENLSPDQWSVPAGHRPLRATGSALNIASLLLQGCYKNIPARIILFASGPGTVAPGLIVNSELKDPLRSHHDIDSDHAQHYKKACKFYNQIAQRVAANGHTVDIFAGCYDQIGMSEMKQLTDSTGGVLLLTDAFSTAIFKQSYLRLFAKDEEGYLK
D2_NR:	278
D2_MR:	15
D2_MM:	0
D2_IR:	0
D2_NO:	154
D2_NA:	106
D2_NB:	48
D2_FA:	 0.688
D2_FB:	 0.312
D2_CLASS:	alpha-beta
D2_KF:	 5.547e-07
D2_KU:	 2.212e-17
D2_DG:	 -14.42
#Dombegin	3
D3_PDBC:	1M2O-A
D3_DB:	cath
D3_DRC:	626/730
D3_DRO:	A:626/730
D3_AA:	QPTLTSFSMEDDPQPVLLDSISVKPNTILLLDTFFFILIYHGEQIAQWRKAGYQDDPQYADFKALLEEPKLEAAELLVDRFPLPRFIDTEAGGSQARFLLSKLNP
D3_NR:	105
D3_MR:	0
D3_MM:	0
D3_IR:	0
D3_NO:	69
D3_NA:	41
D3_NB:	28
D3_FA:	 0.594
D3_FB:	 0.406
D3_CLASS:	alpha-beta
D3_KF:	 4.087
D3_KU:	 0.0004827
D3_DG:	 -5.446
##Unibegin	SEC24_YEAST
ND:	1
mRNA:	AUGUCUCAUCACAAGAAACGUGUUUACCCACAAGCUCAGCUCCAGUAUGGACAAAAUGCCACCCCUCUACAACAGCCAGCACAAUUCAUGCCUCCGCAGGAUCCUGCUGCAGCUGGAAUGAGCUAUGGUCAGAUGGGAAUGCCGCCACAGGGUGCAGUCCCUUCCAUGGGGCAGCAACAAUUCCUAACCCCUGCUCAAGAACAGUUACACCAGCAAAUUGAUCAGGCCACCACUUCCAUGAACGAUAUGCAUCUGCACAACGUACCGCUAGUCGAUCCUAACGCUUAUAUGCAGCCACAGGUUCCCGUGCAAAUGGGCACACCUUUGCAGCAACAGCAACAACCAAUGGCAGCGCCUGCGUAUGGCCAACCUAGCGCCGCAAUGGGCCAAAACAUGAGGCCCAUGAACCAGUUGUAUCCAAUCGAUCUGUUGACGGAAUUGCCUCCUCCAAUUACCGAUCUGACCUUGCCUCCCCCACCGUUGGUUAUUCCUCCAGAAAGGAUGUUAGUUCCUUCUGAAUUGUCCAAUGCGUCUCCAGAUUAUAUCAGGUCGACCUUGAACGCCGUUCCUAAGAACAGCUCCCUGCUGAAGAAGUCUAAACUUCCAUUUGGGCUUGUUAUCAGACCAUACCAACACUUGUACGACGAUAUCGACCCGCCUCCAUUGAAUGAAGAUGGACUUAUUGUCCGUUGUCGUCGUUGUCGUUCUUACAUGAACCCUUUUGUCACUUUUAUCGAGCAAGGCAGAAGAUGGAGAUGUAACUUUUGUCGUCUGGCCAAUGACGUUCCUAUGCAAAUGGACCAGAGCGAUCCAAACGACCCAAAGAGUAGAUACGACAGAAAUGAAAUCAAAUGUGCUGUGAUGGAAUAUAUGGCCCCAAAGGAAUAUACUCUAAGACAACCACCUCCAGCCACUUACUGUUUCCUGAUCGAUGUCUCCCAGUCCUCUAUCAAGAGUGGGUUACUGGCCACUACCAUCAACACCCUUUUGCAAAAUCUUGAUUCCAUUCCAAACCAUGAUGAAAGAACCAGAAUUUCCAUCUUAUGUGUAGACAACGCCAUUCACUACUUUAAAAUCCCAUUGGAUUCUGAAAACAAUGAAGAGUCCGCCGAUCAAAUCAACAUGAUGGAUAUUGCCGACCUGGAAGAGCCUUUCUUGCCCAGACCAAACUCUAUGGUUGUGUCCUUAAAGGCCUGCAGACAAAACAUUGAAACUUUAUUGACCAAGAUUCCUCAAAUCUUCCAAUCUAAUUUAAUCACAAAUUUCGCACUGGGCCCCGCUUUGAAAUCCGCUUAUCAUUUAAUUGGUGGCGUUGGUGGUAAAAUAAUUGUUGUGUCAGGUACUUUGCCCAACUUAGGCAUAGGAAAAUUACAAAGGAGAAAUGAAAGUGGUGUUGUUAAUACAUCCAAGGAAACUGCACAACUACUUUCCUGUCAAGACUCAUUUUAUAAGAAUUUCACCAUCGAUUGUUCUAAAGUACAGAUUACUGUCGAUUUAUUUUUGGCUUCUGAAGAUUAUAUGGACGUUGCAUCACUAUCGAAUUUGAGUCGUUUCACUGCUGGUCAAACGCAUUUCUAUCCUGGUUUUUCAGGCAAGAACCCAAAUGAUAUUGUCAAAUUUUCCACUGAGUUUGCCAAGCACAUUUCCAUGGAUUUCUGUAUGGAAACCGUAAUGAGAGCCCGUGGUUCCACAGGUUUGAGAAUGAGUAGAUUCUAUGGUCACUUCUUCAAUAGAUCAUCUGAUUUAUGUGCAUUUUCCACCAUGCCAAGAGAUCAAUCAUACUUAUUCGAAGUUAACGUUGAUGAAUCCAUUAUGGCUGACUAUUGUUAUGUUCAAGUAGCGGUACUUUUAUCUCUGAAUAAUAGUCAACGUAGAAUAAGAAUUAUAACAUUGGCUAUGCCAACCACGGAAUCGUUGGCAGAAGUCUACGCAUCUGCUGACCAAUUAGCUAUAGCGUCGUUUUACAACUCGAAGGCGGUGGAGAAAGCAUUGAAUUCCAGUUUGGACGAUGCAAGAGUAUUGAUCAACAAAUCCGUGCAAGAUAUCUUAGCCACGUACAAGAAGGAAAUAGUGGUGUCCAACACUGCAGGGGGGGCCCCAUUGAGGUUAUGUGCCAAUUUGAGAAUGUUCCCAUUGUUAAUGCAUUCUUUAACUAAGCAUAUGGCAUUUAGAUCUGGUAUUGUCCCAAGUGACCAUCGCGCCUCGGCCUUGAACAACUUAGAAUCAUUACCUUUGAAAUAUCUAAUCAAAAACAUCUACCCUGAUGUUUAUUCGCUGCAUGAUAUGGCUGAUGAGGCUGGGUUACCAGUGCAAACUGAAGAUGGUGAAGCUACUGGCACAAUUGUUUUGCCUCAACCAAUCAAUGCUACCUCUUCGUUGUUUGAAAGAUACGGUCUAUACUUGAUAGAUAAUGGUAACGAAUUGUUUUUGUGGAUGGGUGGUGACGCUGUACCAGCGCUAGUAUUCGAUGUGUUUGGAACACAGGAUAUCUUUGACAUUCCAAUUGGCAAACAGGAAAUACCUGUUGUUGAAAAUUCUGAAUUCAAUCAAAGAGUAAGAAACAUUAUCAACCAAUUGAGAAACCAUGAUGAUGUCAUCACUUACCAAUCAUUGUAUAUUGUUAGGGGUGCCUCUUUGAGCGAGCCCGUUAACCAUGCAUCUGCUAGGGAAGUUGCAACGCUAAGACUAUGGGCUUCUAGCACCUUAGUGGAGGAUAAGAUUUUGAAUAACGAAAGUUACAGAGAAUUCUUACAAAUCAUGAAAGCCAGAAUUAGCAAAUAA
TAA:	MSHHKKRVYPQAQLQYGQNATPLQQPAQFMPPQDPAAAGMSYGQMGMPPQGAVPSMGQQQFLTPAQEQLHQQIDQATTSMNDMHLHNVPLVDPNAYMQPQVPVQMGTPLQQQQQPMAAPAYGQPSAAMGQNMRPMNQLYPIDLLTELPPPITDLTLPPPPLVIPPERMLVPSELSNASPDYIRSTLNAVPKNSSLLKKSKLPFGLVIRPYQHLYDDIDPPPLNEDGLIVRCRRCRSYMNPFVTFIEQGRRWRCNFCRLANDVPMQMDQSDPNDPKSRYDRNEIKCAVMEYMAPKEYTLRQPPPATYCFLIDVSQSSIKSGLLATTINTLLQNLDSIPNHDERTRISILCVDNAIHYFKIPLDSENNEESADQINMMDIADLEEPFLPRPNSMVVSLKACRQNIETLLTKIPQIFQSNLITNFALGPALKSAYHLIGGVGGKIIVVSGTLPNLGIGKLQRRNESGVVNTSKETAQLLSCQDSFYKNFTIDCSKVQITVDLFLASEDYMDVASLSNLSRFTAGQTHFYPGFSGKNPNDIVKFSTEFAKHISMDFCMETVMRARGSTGLRMSRFYGHFFNRSSDLCAFSTMPRDQSYLFEVNVDESIMADYCYVQVAVLLSLNNSQRRIRIITLAMPTTESLAEVYASADQLAIASFYNSKAVEKALNSSLDDARVLINKSVQDILATYKKEIVVSNTAGGAPLRLCANLRMFPLLMHSLTKHMAFRSGIVPSDHRASALNNLESLPLKYLIKNIYPDVYSLHDMADEAGLPVQTEDGEATGTIVLPQPINATSSLFERYGLYLIDNGNELFLWMGGDAVPALVFDVFGTQDIFDIPIGKQEIPVVENSEFNQRVRNIINQLRNHDDVITYQSLYIVRGASLSEPVNHASAREVATLRLWASSTLVEDKILNNESYREFLQIMKARISK
SCL:	ER to Golgi
LSD:	GFP
UFA:	N
APA_W:	not visualized
#Dombegin	1
D1_PDBC:	1PCX-A
D1_DB:	cath
D1_DRC:	303/550
D1_DRO:	A:303/550
D1_AA:	PATYCFLIDVSQSSIKSGLLATTINTLLQNLDSIPNHDERTRISILCVDNAIHYFKIPLDSENNEESADQINMMDIADLEEPFLPRPNSMVVSLKACRQNIETLLTKIPQIFQSNLITNFALGPALKSAYHLIGGVGGKIIVVSGTLPNLGIGKLQRRNESGVVNTSKETAQLLSCQDSFYKNFTIDCSKVQITVDLFLASEDYMDVASLSNLSRFTAGQTHFYPGFSGKNPNDIVKFSTEFAKHISM
D1_NR:	248
D1_MR:	32
D1_MM:	0
D1_IR:	0
D1_NO:	135
D1_NA:	86
D1_NB:	49
D1_FA:	 0.637
D1_FB:	 0.363
D1_CLASS:	alpha-beta
D1_KF:	 8.151e-06
D1_KU:	 4.306e-15
D1_DG:	 -12.86
##Unibegin	SEC2_YEAST
ND:	1
mRNA:	AUGGAUGCUUCUGAGGAAGCAAAAAGAGUAUCAAUACAGGUUACAUCCCUGUCUACGCAAUUGAUCGAGAGCGUGGAUAAACAGUCACACUUAGAAGAACAGCUUAAUAAAUCCUUAAAAACAAUAGCCAGCCAGAAGGCAGCAAUUGAAAACUAUAAUCAGUUGAAAGAAGAUUACAACACUUUAAAAAGAGAAUUGUCAGACAGAGAUGACGAAGUGAAAAGAUUGCGUGAAGAUAUAGCCAAAGAAAAUGAGCUUCGAACUAAAGCUGAAGAGGAAGCGGAUAAACUAAAUAAAGAAGUUGAGGAUCUGACUGCUUCCCUCUUUGAUGAGGCUAAUAAUAUGGUUGCUGAUGCUAGAAAGGAGAAAUAUGCUAUCGAAAUCUUAAAUAAGAGACUCACUGAACAACUGCGUGAAAAGGACACAUUACUGGAUACUUUGACCCUACAGCUCAAGAAUCUGAAAAAAGUGAUGCAUAGUUUAGAUAAUGAAAGCACAGUCACAAAUAAUUCGAACAGAUAUUCCACAAUAUUGAGUGAUUCAGCAACUUCUUCUAGCACUUCUUUGAAUAAAGUUCCAACUUCAUAUUCUCUUGCUUCCCAAGAUAUUUAUAGCGGAAUUGUGUACUCGCCAAGCAUUUCAUCUAUUCGUUAUGAUAUAAGCCUUUACAAUGAAUUUCUAAAAUUUGUCGCUGCACUACCCCGUUGUGAAAACAUAAAGGCAACUUCAACCGAAUCAAAGUUAAUACGAAGAUUGGUAAAUGAUGAAAUCCAGCCUAUACUUAAGAUUGAUAAUGCUUCAGGCAUCGGCUGGUUGGUUAAAAAAACCCUACUUUCCUUGAUUAUAGAUGGUUUGGUGGUCGUGGAACCCCUAAGCGGCGUUAAUGCAACCUACCAAAUUGGCUACAACUCAAGUAGCCCUGCAAAGCAAGCCACUUCGAAUAUGCCAAAAAUGUUCAAGUUUCCCUUAGAUUCACCUCCAGUUGCAGUGCACGCCGCAUGUUCCUUUUGUGGAGAAUCUAGAGAUGACAUUAUCGAACACGCAAGGAUGUAUAUAUUGAAAACGUUGCACAAGACUGACGACGGUAAAGAACAAGUUACGAAUACGUAUCCCUUGUGUCAUUGGUGUUUGCUAAAGUUGCGGCAGACAUGUGAAAUCUUUGCUUUCCUGAGAUCAUUGAAGGUAGGCGCAUGGCAUUUAGAAAAGCUAACGACGCAGAACAUUACCAAGGAAGAUUUGGAAAAAUUCUCUGAAGUAACGAAGCAUACCAAAAGAGACGGCAGGGUUUCUUCUCAAGACAAAAAAACCAAACGUUUAAGUUUUAUGGCAGGACUUGGUAUCAAUUCUUCAACAAAAAAUAAGCCAAAGAUGGAGAUUUUUUCUUCUGAAACAAAUGCAAAGCCAGGACAACCUACCACUAAUAUUCAAAGAGCAUGGCUGCAAUUGUGUAAAUUGCGUUGUAUACUUCAUUGGACUCAUAUUGGCAUAUGGGCAGUGGAUGAUUCAAUUUCUUCAAAAAUUGGACCGUUAGUUGAGGAUGACAGCGAUGAGGAUCAAAACGAUGCUAUAUCGGUUCGCUUGCAGGACAAAGCUCUUUGGAAGCAGGACGCAAAAAGACCUUUUUCUUCAUCUAGCGCAGAAGAAAGUCAAAAGAGCGACGCUUUUGACUUUGAAAGUGGAGAUAUGGAAAAUGAAAUUACGGGUGAAUCUUCAAGUGAUGAAUCCUCUUCAGAUGGGUCUUCCACAGAUAAUUCAACCGCAGAUAGUUCAUCAGAAGAUGAAUCUUCUCUAGCAGAUUCUACUACAAGUAGCGCAGAUUCUAGUUCACCAGAGAGUAUAGACAACGGUGAAGGUGAUGACACGGUAACGAAAGAUGACAAAAGUAGCAUUAAGUCGGCAAAUAAUAAUGAAGAAAACAGCGAUUGCGGAGAUAAAAAAGGUCGUUCUAUAAUAAAGAAAAAGGCUCCUCAACGCAAGAUACAAAAGAAGAAGUUACUCCAAGAUUUGGAUGAUUUAGAAGAGCAAUUUAGAGAAGAAAGCGCAAUUGAUCAGACUGAAUUUGAAAACGCUGAGUCUAAUGUAAAACAAAAUAUAUCCUCGAAGAGGGCAUCUUCUGGAGACGAGAACUCUAAGAAGGAUAAUAAUGAAAAAACUUUAAAGACAAACUUGACGAUAGGCGACAAAACCCAAGAACAAAUAGGGGAAAAUAGUCCUAGUAGCGGAUUGCAUGCGUCUUCAAGCAAUGAUGACAAUUUCGAUGAUGCCCAGGAACAGCAAUAA
TAA:	MDASEEAKRVSIQVTSLSTQLIESVDKQSHLEEQLNKSLKTIASQKAAIENYNQLKEDYNTLKRELSDRDDEVKRLREDIAKENELRTKAEEEADKLNKEVEDLTASLFDEANNMVADARKEKYAIEILNKRLTEQLREKDTLLDTLTLQLKNLKKVMHSLDNESTVTNNSNRYSTILSDSATSSSTSLNKVPTSYSLASQDIYSGIVYSPSISSIRYDISLYNEFLKFVAALPRCENIKATSTESKLIRRLVNDEIQPILKIDNASGIGWLVKKTLLSLIIDGLVVVEPLSGVNATYQIGYNSSSPAKQATSNMPKMFKFPLDSPPVAVHAACSFCGESRDDIIEHARMYILKTLHKTDDGKEQVTNTYPLCHWCLLKLRQTCEIFAFLRSLKVGAWHLEKLTTQNITKEDLEKFSEVTKHTKRDGRVSSQDKKTKRLSFMAGLGINSSTKNKPKMEIFSSETNAKPGQPTTNIQRAWLQLCKLRCILHWTHIGIWAVDDSISSKIGPLVEDDSDEDQNDAISVRLQDKALWKQDAKRPFSSSSAEESQKSDAFDFESGDMENEITGESSSDESSSDGSSTDNSTADSSSEDESSLADSTTSSADSSSPESIDNGEGDDTVTKDDKSSIKSANNNEENSDCGDKKGRSIIKKKAPQRKIQKKKLLQDLDDLEEQFREESAIDQTEFENAESNVKQNISSKRASSGDENSKKDNNEKTLKTNLTIGDKTQEQIGENSPSSGLHASSSNDDNFDDAQEQQ
SCL:	ambiguous,bud neck,cytoplasm,bud
LSD:	GFP
UFA:	Y
APA_W:	13200
#Dombegin	1
D1_PDBC:	2EQB-C
D1_DB:	scop
D1_DRC:	51/142
D1_DRO:	C:51/142
D1_AA:	NYNQLKEDYNTLKRELSDRDDEVKRLREDIAKENELRTKAEEEADKLNKEVEDLTASLFDEANNMVADARKEKYAIEILNKRLTEQLREKDT
D1_NR:	92
D1_MR:	0
D1_MM:	0
D1_IR:	0
D1_NO:	87
D1_NA:	87
D1_NB:	0
D1_FA:	 1.000
D1_FB:	 0.000
D1_CLASS:	alpha
D1_KF:	 510.7
D1_KU:	 0.629
D1_DG:	 -4.034
##Unibegin	SEC3_YEAST
ND:	2
mRNA:	AUGAGGUCCUCGAAGUCUCCUUUUAAAAGGAAGUCUCACAGUCGUGAGACAUCACACGAUGAAAACACAUCGUUUUUCCACAAGAGAACAAUAUCCGGUAGCAGUGCUCACCAUUCUAGAAACGUCAGUCAAGGUGCAGUACCCUCUUCCGCACCACCUGUUUCUGGUGGAAAUUAUUCGCAUAAGAGAAACGUGUCGAGAGCUUCAAAUUCCUCUCAAACUUCGAAUUUUUUAGCCGAACAAUAUGAAAGGGAUAGGAAAGCCAUAAUUAAUUGCUGCUUUUCCAGACCCGACCAUAAGACAGGUGAACCGCCGAAUAAUUAUAUUACACAUGUCCGGAUUAUAGAAGAUUCAAAAUUCCCUAGUUCAAGACCUCCUCCAGAUUCAAAAUUGGAGAACAAAAAGAAAAGACUCCUUAUUUUGAGUGCCAAGCCCAACAAUGCCAAGCUAAUACAAAUUCAUAAAGCAAGAGAAAACUCAGACGGCUCUUUUCAAAUUGGUAGAACUUGGCAGUUGACCGAACUAGUAAGAGUAGAGAAGGACCUGGAGAUAUCUGAAGGCUUCAUUCUUACCAUGAGUAAAAAAUACUACUGGGAAACGAAUUCUGCGAAGGAAAGAACUGUUUUCAUUAAAUCUCUAAUUACUCUAUACAUUCAAACAUUCGAAGGUCAUGUCCCUGAAUUGGUCAAUUGGGAUUUAUCCCUUUUUUAUCUUGACGAGAGGAGUUAUCAAAGAGCAGUCAUCACAAAUCGCCCCGGUUCCGUAUCUCCAAUAAAGUCACCUACAAGUAAUUUCACGACAAACACUACCCAAUCGGUGGGCUCUGUCCCCUUUUCAGCACCUACUGAGAGGACAAGAAGGUCUGAAACAGAAAGCGUUAAUCCAGUGUCAACGCCUGCAAGCGUGGAAUAUCAUGCAGGAAUGAAAUCUCUAAAUAAGGCCCCCUAUUCUUCCAAUUCGACAUUGAAUGAAGUGAAUAAAAGAUACGAGUUAGAGCAACAACAGCAACAAGAAGAGGCUGAACUGAGACGAUUAGAAGAGCAAAAAAGACUUCAGUUACAAAAGGAAAAUGAGAUGAAAAGAUUAGAAGAGGAAAGAAGAAUAAAGCAGGAGGAGAGGAAAAGGCAAAUGGAAUUGGAACACCAACGACAACUCGAAGAAGAGGAACGAAAACGUCAAAUGGAACUGGAGGCUAAAAAGCAAAUGGAGUUGAAACGUCAACGGCAAUUCGAAGAAGAGCAACGCCUAAAAAAAGAGAGAGAACUAUUGGAAAUACAGAGAAAACAAAGAGAACAAGAAACAGCUGAGAGAUUAAAAAAAGAAGAGCAAGAAGCGCUUGCUAAAAAGGAGGAGGAAGAAAAAAGUAAAAGAAACAAAGUAGACAAUGAAAGUUAUACUCAAGAAAUAAAUGGUAAGGUUGAUAACCUUUUGGAGGACUUAAACGCAGUUUUGGCGGAAGAAACAGAAACCACCCCUACUAUGCAAAAUGGUACUUACGUGCCCGAGAGAAGUACAGCUAGAGCUCAUGACCAAUUAAAAAAACCACUAAAUAUUGCCAAAGUUGAGUCACUCGGUGGAAGCGAUUUGAAUGACUCGAUCAGUUUGAGUGACGAGAUAGCAGGUUUGAAUACAUCUAACUUAUCAGGAGAGGACCAAGAUGAGAAGAACGAUCUUUCGUUCGAGAAGGGAGAUGAGGUUAGGUAUAGCAAUAAUUUUGAAGGUGAAGCUCCUCACGUGUACCAUGAAGUGUCAAUUAUUCAAGAAGAAGCACCUGCCGUUUCGCAGAAAUUAAUCCUUCCGGAAGAGAAUAACGAAUCUGAAGCGCUGAUUGAAUCUAAAGAGGAGAUAAAAACGAUGGAAAAUAUUGACGAUGAGGUUUUAUUAGAAAUAUUAACAGAUAUCAAUUGGUCCAUUGAAGACGAUGCUGAUAGUAUGAUUGAAAGGAUUGACUUAAGAUUGGCGGAAACGGAAUACUUAUUCAACCAAAAUUUAUUAUCUUUGCAAAAAAUUGGGCCUAAUAUCCGCCCCUACGAAGACAAGGUCAAUGACGAAUGUCAUCGCAUAAUCCCCACUCUCUCUUUAUUCUUGAUGGAAAUGAGCAAUUUUUCUAAUGAUAUCGAAAACGUAGAGAGCCAAGAUAACGGAUUACAAGUUGAAAGUGCUAACAAGAAACUUCUAUGGAACACACUUGAUGAACUUUUGAAAACUGUAUCUCUUGAUGAAAUUUCCCUAAAUCAGUUAUUAGAAUGUCCAAUAAGAGAGAAGAACUUGCCAUGGAUGGAAAACCAAUUGAAUUUAUUAUUAAAAGCAUUUCAAGCAAUAGGCAGCGAUGGAAAUGAAGUAGAAUAUAAUCUAAGAGAAAUUUCCGGACUAAAGCAGAGGCUACAGUUUUAUGAGAAAGUUACCAAGAUAUUUCUUAACAGAAUUGUGGAGGAAAUGCAGAAGAAAUUCUCAAAUAUACGUGGACAAGAUAUCUCACACGAUCAAAUGAUUAGAAUUUUGACGACUUUAUUGAUAUUUUCUCCUUUAAUACUGUUCUGUAAAGAAAUUUCACAAAAAUCGUAUCAAGCAAUUGUGGAAAAUUGGAACGUCAGUAUUCAACCAGUAUACAUGGAGUUAUGGACUAAGAAAAUAUCACAAUUACAAGGCAUUGACACAAAUGAUGAAAAAAUGAAUGAGCUGAGCUUAAGCCAGUUACUAAAUGAAUGGGACACAUUUAGAAAAGAGAGAAAAACAAAUGAUAUCAACCCGGUUUUCAAGAAUAGUUUUUCUCUUCUUACCGAGUGCCUUCAAACCAUGAGGCAAGAAUGUAUUGUUUAUCAAAAUUUUGUCGAAGUGUUCUUUCAUAUAUCUUCAAAGCAUAAUUUCGAAGAAUACAUUAAACAUUUCAAUGAUCCAGAUGCUCCUCCAAUAUUAUUAGAUACUGUGAAAGUAAUGCAAUCUGAUAGAGAAGCAGCCGUUAUUGAAACCCAGUUGGUCUCAAGAAUAUUCCAACCUAUUGUCACUAGGCUGUCCUCAUAUUUUGUAGAAUUAGUGAAAGCCGAACCAACGGUAGCCCCAGCCUUAACUUUUUACUUGGAGAAUGAAAUUAAAAGCUUAGAAUCAUCCAACCAUGAAUUUUUAUUGUCUGCAGUGACUAGAAUGUACACACAAAUAAAACAAGUGUGGUCUGAUAAUGUAGAAGAGCAGGUUUUGCACUUCGAAAGAAUUUCUAACGCAACCACCAAUGGAGAAAUUCUUCCAGGUAUACUUGAUUUACCAGUAGGCUUGAAGAAUUCAGAAGAUUUGUUCCAAUUUGCUAAGAGGUCUAUGGAUAUUAAAGAUACCGAUGAAGGCUACGAGUCCAUCGAAUUAAUGAAUUCGAGCUUCAGGAAGCUAAGCAUAGCUGCCACACGAUCGAUAACUCACAAAGAAGUUAAUUCAAGCAUUAAUCCAAACCUUUCAGAUACUGCUGCUUUAAAUAAUGACUAUAUGGAAACUAUUUCUCUCCUAGUGAACAGUAACUGGCUAACUGAAAUGCUUUCCAUGUUAAACUUCAAUAAGGAUGGUAUAUUUGAUACGUCAUUGCAAAACGUUAAGAAAGUUUUCGAUGUGGAAAAAGAAUCUUAUGCUUCCUUUCUACUCCGCGAUACUAUGCCUAAACUAACAGCCUUUGUUUAUGGUGUGAGCAACAUCAUUGAAAAUACCAACAAUGUGAACAUGACCAAUCCUUCAAGAUGGGCCGCAUAUAGCAGGCAGAACCUAGAGAACAUUCUUUUAGCAUACACUUCCCAUGAAAUUGAAACUCUAGUAAAAAGGCUGCACACUCAUAUGGUAAAUGACUUCGGUUACCACCAAGAAAAUGCCAUAAACAACGUCCUAUGCGAUAAGUUGUGGUCGUGCAUUCAAGGUCAAACCGUCUCACUAUACUUGAAACUAUACACUGUAAUUGAUAAACACUAUAGAGGGACAAACAUACGCUUCACGAAGAACGAUAUCAUAAGUGCGUUCGAGGAAUACAAGAAUGCCUAA
TAA:	MRSSKSPFKRKSHSRETSHDENTSFFHKRTISGSSAHHSRNVSQGAVPSSAPPVSGGNYSHKRNVSRASNSSQTSNFLAEQYERDRKAIINCCFSRPDHKTGEPPNNYITHVRIIEDSKFPSSRPPPDSKLENKKKRLLILSAKPNNAKLIQIHKARENSDGSFQIGRTWQLTELVRVEKDLEISEGFILTMSKKYYWETNSAKERTVFIKSLITLYIQTFEGHVPELVNWDLSLFYLDERSYQRAVITNRPGSVSPIKSPTSNFTTNTTQSVGSVPFSAPTERTRRSETESVNPVSTPASVEYHAGMKSLNKAPYSSNSTLNEVNKRYELEQQQQQEEAELRRLEEQKRLQLQKENEMKRLEEERRIKQEERKRQMELEHQRQLEEEERKRQMELEAKKQMELKRQRQFEEEQRLKKERELLEIQRKQREQETAERLKKEEQEALAKKEEEEKSKRNKVDNESYTQEINGKVDNLLEDLNAVLAEETETTPTMQNGTYVPERSTARAHDQLKKPLNIAKVESLGGSDLNDSISLSDEIAGLNTSNLSGEDQDEKNDLSFEKGDEVRYSNNFEGEAPHVYHEVSIIQEEAPAVSQKLILPEENNESEALIESKEEIKTMENIDDEVLLEILTDINWSIEDDADSMIERIDLRLAETEYLFNQNLLSLQKIGPNIRPYEDKVNDECHRIIPTLSLFLMEMSNFSNDIENVESQDNGLQVESANKKLLWNTLDELLKTVSLDEISLNQLLECPIREKNLPWMENQLNLLLKAFQAIGSDGNEVEYNLREISGLKQRLQFYEKVTKIFLNRIVEEMQKKFSNIRGQDISHDQMIRILTTLLIFSPLILFCKEISQKSYQAIVENWNVSIQPVYMELWTKKISQLQGIDTNDEKMNELSLSQLLNEWDTFRKERKTNDINPVFKNSFSLLTECLQTMRQECIVYQNFVEVFFHISSKHNFEEYIKHFNDPDAPPILLDTVKVMQSDREAAVIETQLVSRIFQPIVTRLSSYFVELVKAEPTVAPALTFYLENEIKSLESSNHEFLLSAVTRMYTQIKQVWSDNVEEQVLHFERISNATTNGEILPGILDLPVGLKNSEDLFQFAKRSMDIKDTDEGYESIELMNSSFRKLSIAATRSITHKEVNSSINPNLSDTAALNNDYMETISLLVNSNWLTEMLSMLNFNKDGIFDTSLQNVKKVFDVEKESYASFLLRDTMPKLTAFVYGVSNIIENTNNVNMTNPSRWAAYSRQNLENILLAYTSHEIETLVKRLHTHMVNDFGYHQENAINNVLCDKLWSCIQGQTVSLYLKLYTVIDKHYRGTNIRFTKNDIISAFEEYKNA
SCL:	bud neck,cell periphery,bud
LSD:	GFP
UFA:	Y
APA_W:	377
#Dombegin	1
D1_PDBC:	3A58-A
D1_DB:	dp
D1_DRC:	76/174
D1_DRO:	A:76/174
D1_AA:	NFLAEQYERDRKAIINCCFSRPDHKTGEPPNNYITHVRIIEDSKFPSSRPPPDSKLENKKKRLLILSAKPNNAKLIQIHKARENSDGSFQIGRTWQLTE
D1_NR:	99
D1_MR:	0
D1_MM:	0
D1_IR:	0
D1_NO:	64
D1_NA:	27
D1_NB:	37
D1_FA:	 0.422
D1_FB:	 0.578
D1_CLASS:	alpha-beta
D1_KF:	 7.253
D1_KU:	 0.001436
D1_DG:	 -5.134
#Dombegin	2
D2_PDBC:	3A58-A
D2_DB:	dp
D2_DRC:	175/260
D2_DRO:	A:175/260
D2_AA:	LVRVEKDLEISEGFILTMSKKYYWETNSAKERTVFIKSLITLYIQTFEGHVPELVNWDLSLFYLDERSYQRAVITNRPGSVSPIKS
D2_NR:	86
D2_MR:	0
D2_MM:	0
D2_IR:	0
D2_NO:	47
D2_NA:	30
D2_NB:	17
D2_FA:	 0.638
D2_FB:	 0.362
D2_CLASS:	alpha-beta
D2_KF:	 25.46
D2_KU:	 0.01545
D2_DG:	 -4.46
##Unibegin	SEC4_YEAST
ND:	1
mRNA:	AUGUCAGGCUUGAGAACUGUUUCUGCUUCAUCCGGUAAUGGAAAGAGCUAUGACUCUAUUAUGAAAAUUUUAUUGAUUGGUGAUUCUGGUGUUGGGAAAUCAUGUUUAUUGGUUCGUUUUGUUGAAGACAAAUUUAACCCGUCAUUUAUCACCACCAUUGGUAUUGAUUUCAAAAUAAAGACUGUCGAUAUCAACGGUAAGAAGGUAAAGCUGCAACUUUGGGAUACCGCUGGUCAAGAACGUUUCCGGACAAUCACCACAGCGUAUUAUCGUGGUGCUAUGGGUAUCAUUCUUGUAUAUGAUGUGACAGACGAGAGAACAUUUACUAAUAUCAAGCAAUGGUUUAAAACCGUUAAUGAGCAUGCGAACGAUGAAGCACAGCUACUGUUGGUUGGUAACAAGAGCGAUAUGGAGACGAGAGUGGUAACAGCUGAUCAAGGUGAAGCCUUGGCUAAGGAGCUGGGUAUACCAUUCAUCGAGUCCAGUGCUAAGAACGAUGACAAUGUCAACGAGAUUUUUUUCACCUUGGCGAAGUUAAUCCAAGAAAAAAUCGACAGUAACAAGCUUGUUGGCGUCGGUAACGGUAAAGAGGGCAAUAUUAGCAUCAAUAGUGGGAGCGGAAACAGUUCUAAAUCAAAUUGCUGUUGA
TAA:	MSGLRTVSASSGNGKSYDSIMKILLIGDSGVGKSCLLVRFVEDKFNPSFITTIGIDFKIKTVDINGKKVKLQLWDTAGQERFRTITTAYYRGAMGIILVYDVTDERTFTNIKQWFKTVNEHANDEAQLLLVGNKSDMETRVVTADQGEALAKELGIPFIESSAKNDDNVNEIFFTLAKLIQEKIDSNKLVGVGNGKEGNISINSGSGNSSKSNCC
SCL:	Cytoplasmic vesicle › secretory vesicle membrane; Lipid-anchor; Cytoplasmic side. Cell membrane; Lipid-anchor; Cytoplasmic side. Cytoplasm.
LSD:	UNP
UFA:	Y
APA_W:	not visualized
#Dombegin	1
D1_PDBC:	2EQB-A
D1_DB:	scop
D1_DRC:	19/186
D1_DRO:	A:19/186
D1_AA:	SIMKILLIGDSGVGKSCLLVRFVEDKFNPSFITTIGIDFKIKTVDINGKKVKLQLWDTAGQERFRTITTAYYRGAMGIILVYDVTDERTFTNIKQWFKTVNEHANDEAQLLLVGNKSDMETRVVTADQGEALAKELGIPFIESSAKNDDNVNEIFFTLAKLIQEKIDS
D1_NR:	168
D1_MR:	0
D1_MM:	0
D1_IR:	0
D1_NO:	103
D1_NA:	63
D1_NB:	40
D1_FA:	 0.612
D1_FB:	 0.388
D1_CLASS:	alpha-beta
D1_KF:	 0.01149
D1_KU:	 5.97e-09
D1_DG:	 -8.713
##Unibegin	SEC6_YEAST
ND:	3
mRNA:	AUGUCUUCAGAUCCCUUGCAGCAAGUUUGUGAUUUAAUAAAGGGAGAUCUAUCACUUGAAAGGGUACGAGAUAUUAAGGAACAGUUGCUAAAAGAAAAAUCCGUUGUAGAAUACCAAUUGAAUAAAGAAUCAGACAAAUACUAUGGCGAAGUCGAAGAAUCCCUCAAACUACUGAAUCUGUCCAAAAAUUCGGUCACUUCAAUCAAACAACAAAUCAAUGAAGUUAAUAAAUUGGGUAAUGAUAAUCGAUUUGCAAUUAAUCGUUAUGAUAUACUUUUCCGAGCCACAAAACUUUAUGAAACGGUCAAUACGACAUCAUCGAUUUAUGAUCGAAUAUAUAACUUUGUUGCACUAAUGGAGCAUAUAGAAAGACUAUUAGUGGCGGAAUUAGCGGAAGAUGCCCUGGAAACUGGUUGUCCCCAUCUUUUGGAAAUUCAUUUCCUAUUAACUUCAGCACGCGACUUUCAAGAGCAGGUUGUUGUUAUGGCUAAAGAAGCAACUGAAGAUGCACAACGUACAGUCAUGAAAUUGUUUUCAAGAUUAUCCGGAAUAAUAUCAAAAUUUGAUAAAUUGCUGGACGGCUUAACUUACGAUAUUGUAGAAAUGGCCAGAGCUGAGCAAAUAUCUUUAGCAAUUCGACUUUUUAAAAUUUAUGACCUAGAAGAAAGGGAAGAUUUGAGAAUUGAAGCUAUCAGAAAUAUAAUCAAGAAGAAAGAAAUUGAAAUAGAAAAAUCCUCAAUUAAAAAACUUCCAAAUAGCAAAAACACCGCAAGGUUACAAGAUGAGACACCCAAAGUUAUAGAAUAUCCGACAAACAAGGGAUUAUACCAAGAAAUAAUGAGCGGUACCAUCUCAACAAGAACAGCACCUCGAGGUUACAAGCAUUUUCUAAUAAAUGGUAUAAAUAAUUCCAUUUCUGAAAUGUUUGGUGAAAUGAGAGAAAAAUACGUUGGUGAUCAAAAAUUUGAUGUUCUUGAUAACAUGGAUUGGAUUUUCAACGAAUUGAUUAUUGUAAAGGAACAUAUUGCCAACUGCUGUCCACCACAUUGGAACAUAUUUGAAGUAUACUUUGACCAAUACUAUAAGGAAUUGCAUUCAUUAAUUACGGAUCUCGUGGAGUCCGAACCCGAGACCAUUAUUAUUCUUGAUAUUCUUGCAUUCGAUAAGACGUUUCAAGAUACACUUAAGCAAGAUUUUGGAUUUACCAAAAGCGAAGUCAAAUCUGUCAUCGGCGAUAAAGAAAAGGAAACACUAUUUAAAGACUAUUUGAAUUUGAUAGUGGUUAAAAUGACCGAGUGGAUAGGUAAUUUAGAAAAAGCAGAAUUUGAUGUAUUCUUGGAAAGAAGUACCCCGCCACAUUCUGAUUCAGAUGGAUUGCUUUUUCUUGAUGGUACUAAGACUUGUUUUCAAAUGUUUACACAGCAAGUGGAAGUGGCUGCAGGUACUAAUCAGGCCAAAAUACUUGUGGGUGUGGUUGAAAGGUUCAGUGAUCUACUAACAAAGAGGCAAAAAAACUGGAUUUCUAAAAUAAGUGAAGAAAUCAAAAAGCAAAUCAAUUACAAUCACAAGUAUGAUAUAGAUCCAGAGAGUAUAACUCCUGAAGAUGAGUGUCCAGGAGGUUUGGUGGAAUACUUAAUUGCUGUAUCAAACGACCAAAUGAAAGCUGCGGACUAUGCCGUUGCCAUUUCAUCCAAGUAUGGUAAACUGGUUUCUAAAGUUUAUGAGAAGCAAAUUACAAAUCACUUGGAGGGCACUUUAGAUGGUUUUGCUGAAGUUGCUCAGUGCAGUUCUUUAGGCCUAAUCACAUUGAUGUUCGAUGAUCUGAGAAAACCCUACCAAGAGAUUUUUAGCAAGACAUGGUAUAUGGGGAGCCAAGCGCAGCAAAUUGCGGACACACUAGAUGAAUAUCUUUUGGAUAUCAAACCUCAGAUGAAUUCUGUGCUGUUCGUGAACUUCAUAGACAAUGUUAUUGGUGAGACAAUUAUAAAAUUUUUGACUGCUUUAUCGUUCGAGCAUUCAUUCAAAAACAAAAACAAUAAGUUUUUAGAGGCGAUGAAGAGGGAUUUUGAAAUUUUUUAUCAGCUCUUUGUCAAGGUGCUGGAUGGUAAUGAAAGCAAGGAUACGCUAAUUACACAAAAUUUUACUGUAAUGGAGUUCUUCAUGGACCUAAGCUGUGAGCCGAUAGAUAGCAUAUUAGAUAUUUGGCAAAAGUAUCUUGAAGUAUACUGGGACUCGCGCAUAGAUUUACUGGUAGGAAUAUUGAAGUGUAGGAAAGAUGUGAGUAGCUCAGAAAGAAAGAAGAUCGUACAACAGGCUACGGAAAUGUUACAUGAAUACCGCCGUAACAUGGAGGCCAACGGUGUGGAUCGCGAACCUACUUUGAUGAGGCGGUUUGUAUUAGAAUUCGAAAAGCAAUAA
TAA:	MSSDPLQQVCDLIKGDLSLERVRDIKEQLLKEKSVVEYQLNKESDKYYGEVEESLKLLNLSKNSVTSIKQQINEVNKLGNDNRFAINRYDILFRATKLYETVNTTSSIYDRIYNFVALMEHIERLLVAELAEDALETGCPHLLEIHFLLTSARDFQEQVVVMAKEATEDAQRTVMKLFSRLSGIISKFDKLLDGLTYDIVEMARAEQISLAIRLFKIYDLEEREDLRIEAIRNIIKKKEIEIEKSSIKKLPNSKNTARLQDETPKVIEYPTNKGLYQEIMSGTISTRTAPRGYKHFLINGINNSISEMFGEMREKYVGDQKFDVLDNMDWIFNELIIVKEHIANCCPPHWNIFEVYFDQYYKELHSLITDLVESEPETIIILDILAFDKTFQDTLKQDFGFTKSEVKSVIGDKEKETLFKDYLNLIVVKMTEWIGNLEKAEFDVFLERSTPPHSDSDGLLFLDGTKTCFQMFTQQVEVAAGTNQAKILVGVVERFSDLLTKRQKNWISKISEEIKKQINYNHKYDIDPESITPEDECPGGLVEYLIAVSNDQMKAADYAVAISSKYGKLVSKVYEKQITNHLEGTLDGFAEVAQCSSLGLITLMFDDLRKPYQEIFSKTWYMGSQAQQIADTLDEYLLDIKPQMNSVLFVNFIDNVIGETIIKFLTALSFEHSFKNKNNKFLEAMKRDFEIFYQLFVKVLDGNESKDTLITQNFTVMEFFMDLSCEPIDSILDIWQKYLEVYWDSRIDLLVGILKCRKDVSSSERKKIVQQATEMLHEYRRNMEANGVDREPTLMRRFVLEFEKQ
SCL:	ambiguous,bud neck,cell periphery,bud
LSD:	GFP
UFA:	Y
APA_W:	1080
#Dombegin	1
D1_PDBC:	2FJI-1
D1_DB:	dp
D1_DRC:	407/607
D1_DRO:	1:407/607
D1_AA:	KSVIGDKEKETLFKDYLNLIVVKMTEWIGNLEKAEFDVFLERSTPPHSDSDGLLFLDGTKTCFQMFTQQVEVAAGTNQAKILVGVVERFSDLLTKRQKNWISKISEEIKKQINYNHKYDIDPESITPEDECPGGLVEYLIAVSNDQMKAADYAVAISSKYGKLVSKVYEKQITNHLEGTLDGFAEVAQCSSLGLITLMFDD
D1_NR:	201
D1_MR:	0
D1_MM:	3
D1_IR:	0
D1_NO:	166
D1_NA:	162
D1_NB:	4
D1_FA:	 0.976
D1_FB:	 0.024
D1_CLASS:	alpha
D1_KF:	 1.415
D1_KU:	 6.225e-07
D1_DG:	 -8.813
#Dombegin	2
D2_PDBC:	2FJI-1
D2_DB:	dp
D2_DRC:	608/714
D2_DRO:	1:608/714
D2_AA:	LRKPYQEIFSKTWYMGSQAQQIADTLDEYLLDIKPQMNSVLFVNFIDNVIGETIIKFLTALSFEHSFKNKNNKFLEAMKRDFEIFYQLFVKVLDGNESKDTLITQNF
D2_NR:	107
D2_MR:	0
D2_MM:	0
D2_IR:	0
D2_NO:	80
D2_NA:	80
D2_NB:	0
D2_FA:	 1.000
D2_FB:	 0.000
D2_CLASS:	alpha
D2_KF:	 217.5
D2_KU:	 0.08984
D2_DG:	 -4.692
#Dombegin	3
D3_PDBC:	2FJI-1
D3_DB:	dp
D3_DRC:	715/805
D3_DRO:	1:715/805
D3_AA:	TVMEFFMDLSCEPIDSILDIWQKYLEVYWDSRIDLLVGILKCRKDVSSSERKKIVQQATEMLHEYRRNMEANGVDREPTLMRRFVLEFEKQ
D3_NR:	91
D3_MR:	0
D3_MM:	0
D3_IR:	0
D3_NO:	63
D3_NA:	63
D3_NB:	0
D3_FA:	 1.000
D3_FB:	 0.000
D3_CLASS:	alpha
D3_KF:	 541.1
D3_KU:	 0.7168
D3_DG:	 -3.99
##Unibegin	SEC9_YEAST
ND:	1
mRNA:	AUGGGAUUAAAGAAAUUUUUUAAGAUUAAGCCUCCAGAGGAAGCGACACCAGAACAGAACAAGGAUACUUUGAUGGAACUGGGUAUUAGUGUCAAAAACCCUAGCAAGAAAAGAAAAGAGAAAUUUGCCGCCUACGGUAAAUUUGCAAAUGAUAAAGCUGAAGAUAAGGUAUACGCGCCACCAGGUUAUGAGCAGUAUGCUAGGCCACAGGAUGAACUUGAGGAUUUGAAUGCUUCUCCCUUAGAUGCCAAUGCUAACGAGGCAACUGCUGGUUCUAAUAGAGGUUCAAGUGGCACGCAAGAUCUCGGAAAUGGAGCAGAAUCCAAUUCUAUGCAAGAUCCGUACGCUAUCGAAAAUGAUGAUUACCGAUAUGAUGACGAUCCUUAUGCAAGGUUUCAAGCUAAUAAAAGUAAUGGGAGAGGUAGCGUCAAUGCUGCGCCUUAUGGUGAUUAUGGAGGGGGGUACAAUGGCACAUCUCUGAAUUCAUAUAAUAACGAUGGCCCGUAUAGUAACCAAAAUACUUCAAACAGCUGGGUGAAUGCGAAUGGCCGUAAUAGUUUAAAUCAUUCAAACAGCACUUUAAACGUAGGGCCUUCGAGGCAAACAAGGCAACCGCCGGUUUCAACGUCGACCAACAGCUUAUCGCUUGACCAAAGAAGUCCCUUAGCAAACCCGAUGCAAGAAAAGAGAAAUCCUUACGCUGAUAUGAAUAGUUAUGGCGGGGCGUAUGACUCCAAUACUAAUAGAUCUAGCGGUACUCGACAAGGAAGCUCCAAGAAUGCAAAUCCAUACGCCUCUAUGGCGAACGACUCAUAUAGUAAUGGAAAUUUGAACAGGUCUGCAAAUCCAUAUUCUAGUAGAAGUGUGCGUCAACCGCAAUCGCAACAAGCUCCAAUGACUUAUACGCCCUCUUUUAUUGCUUCUGAUGAAGCAGCACGCAAUAGUGAAGUUGAUUUAAAUGAAGAACCUAGAACAGGUGAAUUUGAUUUUGAAGAAGUUUAUGCUGACAAGUCUGCAGAAAAUAGAGCGGCAUUAGAUGAGCCUGAUUUGAAUGCAGUAAUGACGAAUGAAGAUUCAAUAGAUUUAAAUGCGUCCGAAGUUGAUCAUAGUUCAAGACAGCAGCAGCAGCAACAGUGGUUCAUGGAUGAGCAGCAACAGCAACAGCAACACUUUAACGCAACAAAUAACCAAUAUGGAGAUCAAAGGGGUUACAAAACAUUUGAAGAAAUACAAAAAGAAGAGGAGGCUCGCCAGCAGCAGGAAGAAGAUGAAGCAGUAGAUGAAAUCAAGCAGGAGAUCAAAUUUACGAAACAGAGUUCCGUAGCCUCUACUAGAAAUACACUAAAAAUGGCUCAAGACGCCGAAAGAGCAGGUAUGAACACAUUGGGUAUGCUGGGUCAUCAAAGUGAACAAUUGAAUAACGUAGAAGGAAACUUAGAUUUAAUGAAGGUGCAAAAUAAAGUUGCAGAUGAAAAAGUUGCAGAACUAAAAAAAUUGAACCGUAGUAUAUUGGCUGUCCAUGUUUCUAAUCCGUUUAAUUCCAAGAGAAGGAGAAGGGAGAGGGAAGAGCAGCUGAAGAAUAGGAAAAUUGAAGAAAAAUUAAUGAGAGAGCAAACAAGUCAACAAUUGUCUCAGUCCACUCAAAGAAUAGAGGGUGCUAUGAACGCAAAUAAUAACAUAAGUGAGGUGCGGGAAAGAUAUCAGAGGAAGAAUGUUCUAGAAAAGGCAAAGAGAUAUCAGUUUGAGAAUGAUGAAGAAGAUGACGAAAUGGAAUUGGAAAUUGAUAGGAAUUUGGACCAGAUUCAGCAGGUUAGCAACAGAUUGAAGAAAAUGGCCUUGACCACUGGUAAAGAAUUAGACUCUCAGCAAAAACGUCUCAACAACAUUGAGGAAAGCACUGAUGAUCUAGAUAUCAAUCUCCAUAUGAAUACCAACAGGUUGGCAGGUAUCAGAUAG
TAA:	MGLKKFFKIKPPEEATPEQNKDTLMELGISVKNPSKKRKEKFAAYGKFANDKAEDKVYAPPGYEQYARPQDELEDLNASPLDANANEATAGSNRGSSGTQDLGNGAESNSMQDPYAIENDDYRYDDDPYARFQANKSNGRGSVNAAPYGDYGGGYNGTSLNSYNNDGPYSNQNTSNSWVNANGRNSLNHSNSTLNVGPSRQTRQPPVSTSTNSLSLDQRSPLANPMQEKRNPYADMNSYGGAYDSNTNRSSGTRQGSSKNANPYASMANDSYSNGNLNRSANPYSSRSVRQPQSQQAPMTYTPSFIASDEAARNSEVDLNEEPRTGEFDFEEVYADKSAENRAALDEPDLNAVMTNEDSIDLNASEVDHSSRQQQQQQWFMDEQQQQQQHFNATNNQYGDQRGYKTFEEIQKEEEARQQQEEDEAVDEIKQEIKFTKQSSVASTRNTLKMAQDAERAGMNTLGMLGHQSEQLNNVEGNLDLMKVQNKVADEKVAELKKLNRSILAVHVSNPFNSKRRRREREEQLKNRKIEEKLMREQTSQQLSQSTQRIEGAMNANNNISEVRERYQRKNVLEKAKRYQFENDEEDDEMELEIDRNLDQIQQVSNRLKKMALTTGKELDSQQKRLNNIEESTDDLDINLHMNTNRLAGIR
SCL:	unknown
LSD:	NA
UFA:	N
APA_W:	not visualized
#Dombegin	1
D1_PDBC:	3B5N-C
D1_DB:	scop
D1_DRC:	443/496
D1_DRO:	C:443/496
D1_AA:	STRNTLKMAQDAERAGMNTLGMLGHQSEQLNNVEGNLDLMKVQNKVADEKVAEL
D1_NR:	54
D1_MR:	0
D1_MM:	0
D1_IR:	0
D1_NO:	54
D1_NA:	54
D1_NB:	0
D1_FA:	 1.000
D1_FB:	 0.000
D1_CLASS:	alpha
D1_KF:	 5162
D1_KU:	 101.2
D1_DG:	 -2.368
##Unibegin	SEH1_YEAST
ND:	2
mRNA:	AUGCAACCAUUUGAUAGUGGGCAUGAUGAUUUAGUUCAUGAUGUCGUUUAUGACUUUUACGGAAGACAUGUGGCAACAUGCUCUUCUGAUCAACAUAUUAAAGUUUUUAAAUUAGACAAGGACACGAGUAAUUGGGAACUCAGUGACUCAUGGAGAGCUCACGACAGUAGUAUCGUGGCCAUUGAUUGGGCCAGUCCAGAAUAUGGGCGCAUCAUUGCUUCAGCCUCUUACGAUAAGACGGUAAAAUUAUGGGAAGAAGAUCCCGACCAAGAAGAAUGCUCUGGCCGUCGUUGGAACAAGCUGUGUACCCUGAAUGAUUCCAAAGGAUCACUUUAUAGUGUAAAAUUUGCGCCAGCGCAUUUGGGCUUAAAAUUAGCUUGUUUGGGUAACGAUGGAAUCCUCAGACUUUAUGAUGCCUUAGAACCUUCUGACCUAAGGUCAUGGACACUGACUUCUGAGAUGAAAGUGCUAUCUAUACCACCAGCAAAUCAUUUACAGUCUGAUUUUUGUCUCUCUUGGUGUCCUUCGAGAUUUUCUCCUGAAAAGCUCGCAGUCUCUGCAUUGGAACAAGCGAUUAUAUACCAAAGGGGUAAAGACGGUAAACUUCACGUUGCAGCAAAACUUCCCGGUCAUAAAAGUUUAAUAAGAAGUAUCAGCUGGGCUCCUUCCAUUGGUAGAUGGUAUCAACUCAUUGCAACAGGUUGCAAAGAUGGUAGAAUUAGAAUUUUCAAAAUCACAGAAAAACUAAGUCCCCUGGCCUCAGAGGAGUCUUUAACUAACUCAAAUAUGUUUGAUAAUAGUGCUGAUGUUGACAUGGAUGCACAGGGCAGAUCAGACUCAAAUACCGAAGAGAAAGCUGAGCUACAAUCAAACUUGCAAGUUGAACUUCUAAGCGAGCAUGAUGACCAUAAUGGCGAAGUUUGGUCCGUGUCUUGGAAUUUAACGGGUACAAUCUUAAGCAGUGCUGGGGAUGAUGGGAAGGUACGUUUAUGGAAAGCCACUUAUUCAAAUGAAUUUAAGUGUAUGUCAGUAAUUACUGCCCAACAAUAA
TAA:	MQPFDSGHDDLVHDVVYDFYGRHVATCSSDQHIKVFKLDKDTSNWELSDSWRAHDSSIVAIDWASPEYGRIIASASYDKTVKLWEEDPDQEECSGRRWNKLCTLNDSKGSLYSVKFAPAHLGLKLACLGNDGILRLYDALEPSDLRSWTLTSEMKVLSIPPANHLQSDFCLSWCPSRFSPEKLAVSALEQAIIYQRGKDGKLHVAAKLPGHKSLIRSISWAPSIGRWYQLIATGCKDGRIRIFKITEKLSPLASEESLTNSNMFDNSADVDMDAQGRSDSNTEEKAELQSNLQVELLSEHDDHNGEVWSVSWNLTGTILSSAGDDGKVRLWKATYSNEFKCMSVITAQQ
SCL:	Nucleus › nuclear pore complex. Cell membrane; Peripheral membrane protein; Cytoplasmic side. Vacuole membrane; Peripheral membrane protein. Cell membrane; Peripheral membrane protein; Nucleoplasmic side.
LSD:	UNP
UFA:	N
APA_W:	952
#Dombegin	1
D1_PDBC:	3F3F-A
D1_DB:	dp
D1_DRC:	1/167
D1_DRO:	A:1A/167
D1_AA:	MQPFDSGHDDLVHDVVYDFYGRHVATCSSDQHIKVFKLDKDTSNWELSDSWRAHDSSIVAIDWASPEYGRIIASASYDKTVKLWEEDPDQEECSGRRWNKLCTLNDSKGSLYSVKFAPAHLGLKLACLGNDGILRLYDALEPSDLRSWTLTSEMKVLSIPPANHLQS
D1_NR:	167
D1_MR:	0
D1_MM:	0
D1_IR:	0
D1_NO:	88
D1_NA:	6
D1_NB:	82
D1_FA:	 0.068
D1_FB:	 0.932
D1_CLASS:	beta
D1_KF:	 0.0006157
D1_KU:	 1.71e-09
D1_DG:	 -7.704
#Dombegin	2
D2_PDBC:	3F3F-A
D2_DB:	dp
D2_DRC:	168/346
D2_DRO:	A:168/346
D2_AA:	DFCLSWCPSRFSPEKLAVSALEQAIIYQRGKDGKLHVAAKLPGHKSLIRSISWAPSIGRWYQLIATGCKDGRIRIFKITEKLSPLASEESLTNSNMFDNSADVDMDAQGRSDSNTEEKAELQSNLQVELLSEHDDHNGEVWSVSWNLTGTILSSAGDDGKVRLWKATYSNEFKCMSVIT
D2_NR:	179
D2_MR:	39
D2_MM:	0
D2_IR:	0
D2_NO:	81
D2_NA:	0
D2_NB:	81
D2_FA:	 0.000
D2_FB:	 1.000
D2_CLASS:	beta
D2_KF:	 0.0001652
D2_KU:	 1.829e-10
D2_DG:	 -8.257
##Unibegin	SEM1_YEAST
ND:	1
mRNA:	AUGAGUACGGACGUUGCUGCUGCACAAGCCCAAAGUAAAAUAGAUUUAACAAAAAAAAAAAAUGAGGAAAUAAAUAAGAAGUCUCUAGAGGAAGACGAUGAAUUUGAAGAUUUCCCCAUUGACACAUGGGCCAAUGGUGAAACAAUAAAAAGCAAUGCUGUAACGCAAACAAACAUAUGGGAAGAAAACUGGGAUGAUGUUGAAGUUGACGACGAUUUCACCAAUGAAUUGAAGGCCGAAUUGGAUAGAUACAAACGGGAAAAUCAGUGA
TAA:	MSTDVAAAQAQSKIDLTKKKNEEINKKSLEEDDEFEDFPIDTWANGETIKSNAVTQTNIWEENWDDVEVDDDFTNELKAELDRYKRENQ
SCL:	nucleus
LSD:	GFP
UFA:	Y
APA_W:	5590
#Dombegin	1
D1_PDBC:	3T5V-C
D1_DB:	dp
D1_DRC:	23/89
D1_DRO:	C:23/89
D1_AA:	EINKKSLEEDDEFEDFPIDTWANGETIKSNAVTQTNIWEENWDDVEVDDDFTNELKAELDRYKRENQ
D1_NR:	67
D1_MR:	11
D1_MM:	0
D1_IR:	0
D1_NO:	16
D1_NA:	16
D1_NB:	0
D1_FA:	 1.000
D1_FB:	 0.000
D1_CLASS:	alpha
D1_KF:	 2263
D1_KU:	 17.21
D1_DG:	 -2.938
##Unibegin	SET1_YEAST
ND:	1
mRNA:	AUGUCAAAUUACUAUAGAAGAGCACACGCGUCUUCUGGUUCAUACAGACAACCCCAGGAACAGCCUCAAUAUUCGCGUUCUGGUCACUAUCAGUAUUCAAACGGCCAUUCUCACCAACAAUAUUCUAGUCAAUAUAAUCAACGUCGACGUUAUAACCAUAAUGAUGGUACAAGGCGACGCUAUAAUGACGAUCGCCCACAUAGUUCAAACAAUGCAAGUACGCGACAGUACUAUGCUACUAACAACAGCCAAAGCGGCCCAUAUGUAAAUAAGAAAUCUGACAUCAGUAGUCGGAGGGGCAUGUCUCAAUCACGGUAUUCAAAUAGCAAUGUUCACAAUACAUUAGCGUCUUCGAGUGGAUCUCUUCCCACAGAAUCUGCUCUGCUUUUGCAACAAAGACCACCUUCAGUUUUGAGAUACAACACAGAUAAUUUGAAGUCUAAGUUUCAUUAUUUUGAUCCCAUAAAAGGCGAGUUCUUCAAUAAGGAUAAGAUGCUUUCGUGGAAGGCUACAGAUAAAGAAUUUUCUGAAACAGGUUAUUACGUAGUCAAAGAGUUACAAGAUGGACAGUUUAAGUUCAAAAUAAAACACAGACAUCCGGAGAUAAAAGCAUCCGACCCACGUAAUGAAAACGGUAUCAUGACUAGCGGAAAAGUGGCAACCCACAGAAAAUGCAGGAACUCACUAAUUCUAUUGCCUCGCAUAUCUUAUGACAGGUACUCCUUAGGGCCUCCCCCUUCAUGUGAAAUAGUUGUCUAUCCAGCGCAAGAUUCAACAACAACCAAUAUCCAAGACAUAUCAAUAAAAAACUAUUUUAAAAAGUAUGGAGAAAUUUCUCAUUUUGAAGCAUUUAAUGAUCCUAAUAGCGCUUUACCUUUGCAUGUUUAUCUUAUAAAGUAUGCCAGUUCUGAUGGAAAAAUUAAUGAUGCAGCAAAAGCAGCCUUUAGUGCCGUUAGAAAGCACGAAUCUUCGGGUUGCUUUAUCAUGGGCUUCAAGUUCGAAGUGAUUUUAAACAAGCAUUCCAUUUUGAAUAAUAUCAUUUCUAAAUUUGUUGAAAUAAAUGUCAAAAAGCUACAGAAGUUACAAGAGAACCUGAAGAAGGCUAAAGAGAAAGAAGCAGAAAACGAAAAAGCAAAGGAAUUACAGGGCAAAGAUAUUACCUUGCCCAAGGAACCUAAGGUAGACACAUUAUCUCAUUCGUCCGGAAGUGAAAAAAGAAUUCCAUAUGAUCUCUUGGGGGUAGUUAAUAACAGACCUGUUUUACAUGUCUCCAAAAUAUUUGUUGCCAAACAUAGGUUCUGCGUUGAGGACUUUAAAUACAAGUUAAGGGGAUACAGAUGUGCGAAAUUUAUUGAUCAUCCAACUGGUAUCUAUAUUAUUUUUAAUGACAUUGCCCAUGCGCAAACAUGUUCGAAUGCAGAGUCAGGAAAUUUAACAAUAAUGUCUCGGAGCAGAAGAAUUCCUAUUCUAAUAAAGUUUCAUCUCAUUCUCCCUAGGUUCCAAAACAGAACUAGAUUCAAUAAAUCUAGCUCAUCUUCAAAUUCUACAAAUGUACCUAUAAAAUACGAGUCCAAAGAGGAGUUCAUUGAAGCUACAGCAAAACAAAUAUUAAAAGAUUUGGAAAAGACUUUACAUGUUGAUAUUAAGAAGAGAUUGAUUGGUCCUACGGUAUUUGAUGCUUUGGACCAUGCAAAUUUUCCUGAAUUGUUAGCUAAAAGAGAACUAAAGGAGAAAGAGAAGAGACAACAGAUUGCAUCUAAAAUUGCUGAAGAUGAAUUGAAACGUAAAGAAGAAGCCAAAAGAGAUUUUGAUUUGUUUGGUUUAUAUGGUGGCUAUGCAAAAUCUAAUAAAAGAAAUUUAAAAAGGCAUAAUUCACUCGCGUUGGAUCAUACUUCUUUAAAGAGGAAAAAGCUAUCCAAUGGUAUCAAACCAAUGGCACAUUUACUGAACGAAGAAACCGAUUCCAAAGAAACUACCCCAUUGAACGAUGAAGGGAUCACUCGCGUAUCAAAAGAACAUGAUGAAGAAGACGAAAAUAUGACAUCUUCAUCUUCUGAAGAAGAGGAAGAAGAAGCUCCAGAUAAGAAAUUCAAGAGUGAGUCUGAGCCAACCACCCCCGAAUCUGAUCACCUUCAUGGUAUUAAGCCGUUAGUACCCGAUCAAAAUGGGUCGUCUGACGUACUGGAUGCUUCUUCGAUGUAUAAACCUACUGCUACCGAAAUUCCCGAACCUGUAUAUCCACCUGAGGAAUAUGACUUGAAAUAUAGUCAGACUUUAUCUUCUAUGGAUUUGCAGAAUGCUAUCAAAGAUGAGGAAGAUAUGCUAAUUUUAAAGCAGUUAUUGAGCACAUAUACUCCUACCGUCACACCAGAAACAAGCGCAGCUCUGGAAUAUAAAAUUUGGCAAUCUCGCCGAAAAGUUCUUGAAGAAGAGAAGGCUUCCGAUUGGCAAAUAGAGCUUAAUGGAACUUUAUUUGAUAGUGAACUACAACCAGGUAGCUCUUUUAAAGCUGAAGGGUUCAGGAAAAUUGCGGAUAAAUUAAAAAUUAAUUACCUACCCCAUCGUCGCAGAGUUCACCAACCUUUAAAUACGGUGAAUAUUCACAAUGAAAGGAAUGAGUACACACCUGAACUUUGUCAAAGAGAAGAAUCCUCGAAUAAAGAACCUUCAGACUCAGUUCCUCAAGAAGUUUCAUCCUCUAGAGAUAAUAGGGCAUCAAAUAGAAGAUUUCAGCAGGACAUAGAGGCACAGAAAGCCGCAAUUGGUACGGAAUCUGAGCUGCUAUCACUAAAUCAAUUAAAUAAAAGAAAAAAGCCAGUUAUGUUCGCUCGUUCAGCAAUUCACAACUGGGGUUUAUAUGCUCUAGACUCUAUCGCAGCAAAGGAAAUGAUUAUCGAGUACGUUGGUGAAAGGAUCAGGCAACCUGUAGCAGAAAUGAGAGAGAAAAGAUAUCUGAAAAAUGGGAUUGGAUCCAGUUACCUUUUUAGGGUUGAUGAAAACACGGUUAUUGAUGCCACCAAGAAAGGUGGUAUAGCCCGUUUCAUUAAUCAUUGUUGUGAUCCAAAUUGUACGGCAAAGAUUAUAAAGGUUGGCGGGAGAAGGAGAAUUGUUAUCUAUGCACUGCGUGAUAUCGCGGCAAGCGAAGAGUUGACAUAUGAUUACAAAUUUGAGAGAGAAAAGGAUGACGAGGAAAGACUUCCUUGUUUAUGUGGAGCACCUAAUUGUAAAGGUUUCUUGAACUGA
TAA:	MSNYYRRAHASSGSYRQPQEQPQYSRSGHYQYSNGHSHQQYSSQYNQRRRYNHNDGTRRRYNDDRPHSSNNASTRQYYATNNSQSGPYVNKKSDISSRRGMSQSRYSNSNVHNTLASSSGSLPTESALLLQQRPPSVLRYNTDNLKSKFHYFDPIKGEFFNKDKMLSWKATDKEFSETGYYVVKELQDGQFKFKIKHRHPEIKASDPRNENGIMTSGKVATHRKCRNSLILLPRISYDRYSLGPPPSCEIVVYPAQDSTTTNIQDISIKNYFKKYGEISHFEAFNDPNSALPLHVYLIKYASSDGKINDAAKAAFSAVRKHESSGCFIMGFKFEVILNKHSILNNIISKFVEINVKKLQKLQENLKKAKEKEAENEKAKELQGKDITLPKEPKVDTLSHSSGSEKRIPYDLLGVVNNRPVLHVSKIFVAKHRFCVEDFKYKLRGYRCAKFIDHPTGIYIIFNDIAHAQTCSNAESGNLTIMSRSRRIPILIKFHLILPRFQNRTRFNKSSSSSNSTNVPIKYESKEEFIEATAKQILKDLEKTLHVDIKKRLIGPTVFDALDHANFPELLAKRELKEKEKRQQIASKIAEDELKRKEEAKRDFDLFGLYGGYAKSNKRNLKRHNSLALDHTSLKRKKLSNGIKPMAHLLNEETDSKETTPLNDEGITRVSKEHDEEDENMTSSSSEEEEEEAPDKKFKSESEPTTPESDHLHGIKPLVPDQNGSSDVLDASSMYKPTATEIPEPVYPPEEYDLKYSQTLSSMDLQNAIKDEEDMLILKQLLSTYTPTVTPETSAALEYKIWQSRRKVLEEEKASDWQIELNGTLFDSELQPGSSFKAEGFRKIADKLKINYLPHRRRVHQPLNTVNIHNERNEYTPELCQREESSNKEPSDSVPQEVSSSRDNRASNRRFQQDIEAQKAAIGTESELLSLNQLNKRKKPVMFARSAIHNWGLYALDSIAAKEMIIEYVGERIRQPVAEMREKRYLKNGIGSSYLFRVDENTVIDATKKGGIARFINHCCDPNCTAKIIKVGGRRRIVIYALRDIAASEELTYDYKFEREKDDEERLPCLCGAPNCKGFLN
SCL:	ambiguous,nucleus
LSD:	GFP
UFA:	Y
APA_W:	172
#Dombegin	1
D1_PDBC:	2J8A-A
D1_DB:	dp
D1_DRC:	247/366
D1_DRO:	A:247/366
D1_AA:	SCEIVVYPAQDSTTTNIQDISIKNYFKKYGEISHFEAFNDPNSALPLHVYLIKYASSDGKINDAAKAAFSAVRKHESSGCFIMGFKFEVILNKHSILNNIISKFVEINVKKLQKLQENLK
D1_NR:	120
D1_MR:	6
D1_MM:	0
D1_IR:	0
D1_NO:	72
D1_NA:	43
D1_NB:	29
D1_FA:	 0.597
D1_FB:	 0.403
D1_CLASS:	alpha-beta
D1_KF:	 0.9878
D1_KU:	 3.204e-05
D1_DG:	 -6.224
##Unibegin	SET2_YEAST
ND:	1
mRNA:	AUGUCGAAGAACCAAAGUGUGAGUGCGUCGGAAGAUGAAAAAGAAAUACUGAAUAACAACGCUGAGGGCCAUAAACCUCAAAGGCUUUUUGAUCAAGAGCCUGAUCUCACAGAGGAAGCAUUGACCAAAUUUGAAAACUUGGAUGACUGUAUAUAUGCGAACAAGAGGAUCGGAACAUUUAAGAAUAAUGAUUUCAUGGAAUGUGACUGUUAUGAAGAAUUCUCAGAUGGCGUCAACCAUGCCUGUGACGAGGAUUCUGACUGUAUCAAUAGACUUACGUUGAUAGAAUGUGUCAACGAUUUGUGUUCAUCUUGUGGUAAUGAUUGUCAAAAUCAGAGAUUUCAAAAGAAGCAGUACGCUCCGAUAGCCAUAUUUAAAACAAAGCAUAAAGGUUAUGGCGUAAGAGCCGAACAGGACAUAGAAGCCAACCAGUUCAUUUACGAGUACAAAGGUGAGGUGAUCGAGGAGAUGGAAUUUAGAGAUAGGUUAAUAGACUAUGACCAACGUCAUUUCAAGCAUUUUUAUUUUAUGAUGUUACAGAACGGAGAAUUCAUUGACGCCACAAUAAAGGGUUCGUUGGCCAGAUUUUGCAAUCACUCUUGCAGCCCCAAUGCAUAUGUUAAUAAAUGGGUUGUUAAGGAUAAGCUACGCAUGGGAAUAUUUGCUCAAAGAAAAAUUUUAAAAGGUGAGGAAAUCACUUUUGAUUAUAAUGUGGAUCGUUAUGGUGCUCAAGCUCAGAAAUGCUACUGUGAGGAGCCAAAUUGUAUUGGGUUUCUCGGUGGUAAGACUCAAACAGAUGCGGCAUCUUUAUUGCCCCAGAACAUCGCUGAUGCCUUGGGAGUGACUGUUUCCAUGGAGAAAAAAUGGCUAAAGUUAAAGAAAUUAAGCGGUGAGCCAAUAAUAAAGAAUGAAAACGAGAACAUAAAUAUUGAAUUUCUUCAAUCAUUGGAAGUCCAACCUAUCGACAGCCCAGUGGAUGUGACGAAGAUCAUGAGUGUAUUACUACAGCAAGAUAAUAAGAUAAUUGCAUCCAAACUCUUGAAGAGACUUUUUACUAUCGAUGAUGACUCUCUUCGUCAUCAGGCUAUCAAACUACACGGUUACACCUGUUUUAGCAAAAUGCUUAAAUUGUUUAUCACGGAACAACCUCAGGUAGAUGGAAAAGGAAACGAGACUGAAGAAGAUGAUAUAAAGUUUAUAAAGGGAAUUUUAGAUUUUUUGUUGGAAUUACCAAAGACAACUCGAAACGGUAUUGAGUCGUCACAAAUUGAUAAUGUAGUAAAAACUCUCCCUGCAAAGUUUCCAUUUUUAAAGCCAAACUGCGAUGAGUUAUUGGAGAAAUGGUCGAAAUUUGAAACAUAUAAAAGGAUAACGAAGAAAGACAUAAACGUCGCAGCCAGCAAAAUGAUAGAUUUGAGAAGGGUGAGAUUACCUCCAGGCUGGGAGAUCAUUCACGAAAACGGUCGCCCAUUGUAUUAUAAUGCAGAACAGAAAACGAAACUACACUAUCCACCUUCGGGAUCAUCUAAGGUCUUUAGUUCAAGGUCAAAUACACAAGUAAAUUCUCCGAGUAGCAGUGGAAUACCAAAAACGCCUGGCGCUUUAGACUCUAAGAAACAUAAGCUGAGUGACGAAGAAUAUGAGAGGAAGAAACAAAAAAGACUGGAAUACGAAAGAAUUGCGCUAGAAAGAGCCAAACAAGAAGAAUUGGAAAGCCUGAAGCAAAAGCUAAAGCUUGAGAAUGAAAGAAAAAGCGUUUUGGAGGAUAUUAUAGCGGAGGCCAACAAACAGAAGGAGUUACAAAAGGAAGAGGCCAAAAAACUAGUGGAAGCAAAAGAGGCUAAGCGGUUGAAAAGAAAAACGGUCUCCCAGUCCCAAAGACUAGAGCACAACUGGAAUAAAUUCUUUGCAUCUUUUGUACCCAACUUAAUAAAAAAAAACCCACAAAGUAAACAAUUUGAUCAUGAAAACAUUAAACAAUGUGCUAAAGACAUCGUGAAAAUCCUAACUACAAAGGAACUUAAAAAAGAUUCUUCAAGAGCGCCGCCUGAUGACUUAACCAAAGGAAAAAGGCAUAAAGUUAAAGAAUUCAUAAAUUCAUACAUGGAUAAGAUUAUCCUCAAGAAGAAGCAAAAAAAGGCGUUGGCAUUAUCAUCAGCAUCAACAAGGAUGUCUUCUCCUCCACCUUCAACAUCAUCAUAA
TAA:	MSKNQSVSASEDEKEILNNNAEGHKPQRLFDQEPDLTEEALTKFENLDDCIYANKRIGTFKNNDFMECDCYEEFSDGVNHACDEDSDCINRLTLIECVNDLCSSCGNDCQNQRFQKKQYAPIAIFKTKHKGYGVRAEQDIEANQFIYEYKGEVIEEMEFRDRLIDYDQRHFKHFYFMMLQNGEFIDATIKGSLARFCNHSCSPNAYVNKWVVKDKLRMGIFAQRKILKGEEITFDYNVDRYGAQAQKCYCEEPNCIGFLGGKTQTDAASLLPQNIADALGVTVSMEKKWLKLKKLSGEPIIKNENENINIEFLQSLEVQPIDSPVDVTKIMSVLLQQDNKIIASKLLKRLFTIDDDSLRHQAIKLHGYTCFSKMLKLFITEQPQVDGKGNETEEDDIKFIKGILDFLLELPKTTRNGIESSQIDNVVKTLPAKFPFLKPNCDELLEKWSKFETYKRITKKDINVAASKMIDLRRVRLPPGWEIIHENGRPLYYNAEQKTKLHYPPSGSSKVFSSRSNTQVNSPSSSGIPKTPGALDSKKHKLSDEEYERKKQKRLEYERIALERAKQEELESLKQKLKLENERKSVLEDIIAEANKQKELQKEEAKKLVEAKEAKRLKRKTVSQSQRLEHNWNKFFASFVPNLIKKNPQSKQFDHENIKQCAKDIVKILTTKELKKDSSRAPPDDLTKGKRHKVKEFINSYMDKIILKKKQKKALALSSASTRMSSPPPSTSS
SCL:	nucleus
LSD:	GFP
UFA:	Y
APA_W:	217
#Dombegin	1
D1_PDBC:	2C5Z-A
D1_DB:	dp
D1_DRC:	622/714
D1_DRO:	A:622/714
D1_AA:	VSQSQRLEHNWNKFFASFVPNLIKKNPQSKQFDHENIKQCAKDIVKILTTKELKKDSSRAPPDDLTKGKRHKVKEFINSYMDKIILKKKQKKA
D1_NR:	93
D1_MR:	0
D1_MM:	0
D1_IR:	0
D1_NO:	73
D1_NA:	73
D1_NB:	0
D1_FA:	 1.000
D1_FB:	 0.000
D1_CLASS:	alpha
D1_KF:	 482.1
D1_KU:	 0.5521
D1_DG:	 -4.078
##Unibegin	SFGH_YEAST
ND:	1
mRNA:	AUGAAGGUUGUUAAGGAAUUUAGUGUCUGUGGUGGCAGAUUGAUCAAGUUGUCACAUAACUCGAACUCUACCAAGACCAGCAUGAACGUCAAUAUCUAUUUGCCUAAGCACUAUUACGCCCAAGAUUUUCCAAGAAAUAAGCGUAUCCCAACUGUGUUUUACCUUUCUGGCUUGACGUGCACGCCAGACAACGCCUCUGAGAAGGCUUUUUGGCAGUUUCAAGCUGACAAGUACGGAUUUGCAAUAGUCUUUCCGGAUACGUCCCCACGUGGUGACGAAGUAGCCAAUGAUCCUGAGGGCUCCUGGGAUUUUGGACAGGGCGCCGGAUUCUAUCUAAAUGCCACCCAAGAACCAUACGCCCAACAUUACCAGAUGUACGACUACAUUCACAAAGAACUCCCACAAACAUUAGAUUCUCAUUUUAACAAGAACGGUGACGUAAAGCUGGACUUCUUGGACAAUGUUGCCAUCACAGGCCAUUCGAUGGGGGGAUAUGGUGCAAUUUGUGGGUAUUUGAAGGGCUAUUCCGGAAAGAGAUACAAAUCUUGUUCUGCCUUCGCCCCUAUCGUGAACCCUUCCAACGUUCCCUGGGGUCAAAAAGCGUUUAAAGGUUAUCUGGGCGAAGAAAAAGCCCAGUGGGAAGCGUACGACCCAUGUUUAUUAAUCAAGAAUAUUAGACAUGUGGGCGACGACAGAAUUUUGAUCCAUGUAGGAGACUCCGAUCCCUUUUUGGAAGAACACUUGAAACCGGAAUUACUACUUGAGGCGGUGAAAGCCACUUCAUGGCAGGACUACGUGGAAAUAAAAAAAGUUCACGGCUUUGAUCACUCCUAUUACUUUGUCAGCACUUUCGUUCCAGAACAUGCUGAAUUUCAUGCGCGAAACUUGGGUUUGAUUUGA
TAA:	MKVVKEFSVCGGRLIKLSHNSNSTKTSMNVNIYLPKHYYAQDFPRNKRIPTVFYLSGLTCTPDNASEKAFWQFQADKYGFAIVFPDTSPRGDEVANDPEGSWDFGQGAGFYLNATQEPYAQHYQMYDYIHKELPQTLDSHFNKNGDVKLDFLDNVAITGHSMGGYGAICGYLKGYSGKRYKSCSAFAPIVNPSNVPWGQKAFKGYLGEEKAQWEAYDPCLLIKNIRHVGDDRILIHVGDSDPFLEEHLKPELLLEAVKATSWQDYVEIKKVHGFDHSYYFVSTFVPEHAEFHARNLGLI
SCL:	cytoplasm
LSD:	GFP
UFA:	Y
APA_W:	1750
#Dombegin	1
D1_PDBC:	3C6B-A
D1_DB:	cath
D1_DRC:	1/299
D1_DRO:	A:1/299
D1_AA:	MKVVKEFSVCGGRLIKLSHNSNSTKTSMNVNIYLPKHYYAQDFPRNKRIPTVFYLSGLTCTPDNASEKAFWQFQADKYGFAIVFPDTSPRGDEVANDPEGSWDFGQGAGFYLNATQEPYAQHYQMYDYIHKELPQTLDSHFNKNGDVKLDFLDNVAITGHSMGGYGAICGYLKGYSGKRYKSCSAFAPIVNPSNVPWGQKAFKGYLGEEKAQWEAYDPCLLIKNIRHVGDDRILIHVGDSDPFLEEHLKPELLLEAVKATSWQDYVEIKKVHGFDHSYYFVSTFVPEHAEFHARNLGLI
D1_NR:	299
D1_MR:	8
D1_MM:	1
D1_IR:	0
D1_NO:	167
D1_NA:	109
D1_NB:	58
D1_FA:	 0.653
D1_FB:	 0.347
D1_CLASS:	alpha-beta
D1_KF:	 8.514e-08
D1_KU:	 5.562e-19
D1_DG:	 -15.51
##Unibegin	SFI1_YEAST
ND:	1
mRNA:	AUGGGCAAAUUCGGCACGACAAAUAAAUCAACGGAGAAUCUUCUGCGUGAUAAAUUCGUACCCGAGACAUCUCCAACUAAUAUUCCCACUGAUGUACUCAUCAAGCAAGGGCAAAUAACGGAUUCCACCGAAUCACUAAUUCAUGGAGGCGCAGAAAGGUAUAUUGUUAACGCUUUAAAGCCUAUAGAAUUAAAUAAAACUGAAGGCUUUUUCGAAGACCCGCCGUUCCAUCUUCCUUCUCCACCGGUUGAUUCGACAAAUCUGGAGUAUGAAGACGUUACCGAUCUUCCUAAGAAUGGUUUACGAUAUGAUUUGAAUGAUAUAUCCGUUGAGGUAAUCGAAGAUUUAUACCGCCAGAUUGAAGCUUUUUUGGUUCAUUUCAAACUAUCCAGAAGUUUUUUACAAAUUUUCAAAAACUAUGUCAAUAUUCUUAUUCAAGAAGGCAUCAAUCCUUUACGCGAUGAGUACUUCACAAUAUUGGAAGAUGAACUGAAAGGUUUUUUCACUUUCAAUUCUGUUAUAGAAGAGAUUUUAGAAAUAUUUUUAAUCCACCCUCGCAACAAAUUCAUUGCAUUGUCCCUUGCAGAAUAUACCUACGCUAAGAACAAAAUCAGAAGACAUUUUAAUCACUGGAAGACUGUAUGUGAAUUGAAUGAAGAGGCAAACAGGUUUGCAAAUCAAGCAAAGCUGAGGGUACAGGAAGCCGUCUUCUAUAUUUGGAGUGAUAAAACAUUAAAAUACUCACAGAUGGCCAACGAUGAAGCUGAAAGUUUUAGGAAUACUUGGCUACUAUUUCGCUCGUUCCAACAAUGGAUAACUUUAACACAAACUCUUAAGGAGCAGUCAAGGUUAGCAGAUCAGGCCUUUUUGAAUAAGAUGUUUAGGAAAAUUUUAAAGGCACAAGAGCAUUGGAAACACUUAGAAACUGUUAACACUGACAACAUUAAGAAGAUAUUUUUACGAACAACAUUUCAUAUAUGGAAGCUAAGACAUAAAGAAAUAAACUACCACGGGUUGGAAAGAAGGAUUUUCGAAAGAAUAAAACAGAAAGUUAUAAACUAUGAAUACAAUAAGAGCAUUGCAGAAAAAGUGAGGUCGUUUUCUCUACAAAGAAAAUAUCUGAAUAAAUGGGAAAAGAAAAACAUUGAAAACGAAGAUAAACUUGGGGCACUUUAUGAACUGGAGAAUAAAUUCAUCAAACAAAAGUUUUUUCGCAAAUUAAACCGGUCAUUUCAACAUAGUCAACAAGAGGCAAUUGCAAAGAGUAAACUAAAUCAGACACUUUUGAGGUGCGUUUUUGAGAAGAUGUGGCUGAAAAGAUUCGAAGACCAUCUGCAUUUGUAUUCAAUUGUAAGUCUAAAAGAGGCUAACCUCGUGAAGCGUAUUUUUCAUUCAUGGAAAAAACUUCUAUAUAUUGACCUCAAAGCAAGCGAUUAUUCGAGGACUAAUUUGCUCAAGUCAUCAUUGCGAAGUUGGAAACUUGAAGUAAAGUUAAAAAUAUUUGAGCAGAAAUGUAAAAAGAGUAUUCAAGCAAGCGCGUAUCGUACAUGGAGGAAAAGAAUACAGUAUGGGAAAAUAUCGAGCGAACAUGUUAAAACGGCAUUUUGUGCAAAAUAUCUUGGUGUGUGGAAAAGGAGGAUGCUACAAAUGAAUUCUAUGAAUGACGAAGCAUCCAAAUUUUACGAAGAGGGUCUCGUAAAUGAGUGUCUAGCUAUAUGGAAAGAACGCCUGAUUAAAACUAAGGAAUUGGAGGAUAGAUACAAUUUCUUAUGUAAGACACAUGCAAUUUUGACUGUAAAACGGACGCUAAUGCAUAUUGAUAAUGUUCAUUUGCUAUAUACGAAACUGGCGCCCUCUAUGGAUAGAGUAAAGCUUUCUAAGGCCUUUUUAAAGUGGCGGAAAGCCACAAGGUUCAAAGUCAGGCAUAAGUUAAACGAUAUUUUACACGUUUAUGAAAAGAGUAAAGAGCGCGAACUUCAAAGCCAACUGUUCAACGCUUGGCGAAAUAGAUUUUGCUUCUACACAGAAGAAUGUAACAUUCAGGCUAUUUCAAAGAGAAACUACCAGCUUGAAAAAAUGGUGCUGAAGAAAUUUAGAGAAAGACUUUUAGAGAUAGUAAAAUCAGAAGAAUUAGCAGACGAAGUUCGCGAAGAAUUUGUGUUAGUCAAGACGUUUUAUAUUUGGAAAACUCAUCUAGACGAAAUAUUUUAUAUGAGUACAUUAUUGGAACAAUCGGAAGCUAAUAAACAAUUCAUAAUUACAUCCAAAUUCUUGAAAAUGUGGAGUCUUCGAUUCCUAAAAAUUAAGCGUAAUGAUGAGACAGUCGAGGUGUUUCGUCAUCGGUGGGACAGGGCCACUGUAAGGGGAUUGUUAUUAUUAUGGAAAAAUCGUUCAGACAGUUCUCCAAAGAGAAGGAAGGACUUCAAUCUUAAACAUGAACUAAAAACUCCCAUAAGAUCAGACUCUCAAAACGCCUCAACCAUACCAGGCUCAGAAAGAAUAAAGCAGCACAGAAUGGAAGCGAUGAAGUCGCAUUAUAGCAGGGCAAGAAGAGCCAUACCAAGUCCGGUGAAAUCUUCCAGUGUUCUUGAUUCUACAGCUAAAAAACAGAUCAACCUUGAAAGUACGACAGGCUUAAACGGAUCUCCGACGCGAGGAAAACCUCUAAGGUAUUCUCCUAGGCGUACCACUAGAAACAUGCCAUCCAAAGUUGACCAUAUUGAUUUUGGCAGAAUACCCGCUGUACCUUUUAGCCUAAGCGCCAAUUCUCCUAAAAUCGAUCAAGAUAUGGAUUAUAUAAGAGAGCAUGAUAAAUCCCCGUUAAGUCGUAAACGUCAAUAG
TAA:	MGKFGTTNKSTENLLRDKFVPETSPTNIPTDVLIKQGQITDSTESLIHGGAERYIVNALKPIELNKTEGFFEDPPFHLPSPPVDSTNLEYEDVTDLPKNGLRYDLNDISVEVIEDLYRQIEAFLVHFKLSRSFLQIFKNYVNILIQEGINPLRDEYFTILEDELKGFFTFNSVIEEILEIFLIHPRNKFIALSLAEYTYAKNKIRRHFNHWKTVCELNEEANRFANQAKLRVQEAVFYIWSDKTLKYSQMANDEAESFRNTWLLFRSFQQWITLTQTLKEQSRLADQAFLNKMFRKILKAQEHWKHLETVNTDNIKKIFLRTTFHIWKLRHKEINYHGLERRIFERIKQKVINYEYNKSIAEKVRSFSLQRKYLNKWEKKNIENEDKLGALYELENKFIKQKFFRKLNRSFQHSQQEAIAKSKLNQTLLRCVFEKMWLKRFEDHLHLYSIVSLKEANLVKRIFHSWKKLLYIDLKASDYSRTNLLKSSLRSWKLEVKLKIFEQKCKKSIQASAYRTWRKRIQYGKISSEHVKTAFCAKYLGVWKRRMLQMNSMNDEASKFYEEGLVNECLAIWKERLIKTKELEDRYNFLCKTHAILTVKRTLMHIDNVHLLYTKLAPSMDRVKLSKAFLKWRKATRFKVRHKLNDILHVYEKSKERELQSQLFNAWRNRFCFYTEECNIQAISKRNYQLEKMVLKKFRERLLEIVKSEELADEVREEFVLVKTFYIWKTHLDEIFYMSTLLEQSEANKQFIITSKFLKMWSLRFLKIKRNDETVEVFRHRWDRATVRGLLLLWKNRSDSSPKRRKDFNLKHELKTPIRSDSQNASTIPGSERIKQHRMEAMKSHYSRARRAIPSPVKSSSVLDSTAKKQINLESTTGLNGSPTRGKPLRYSPRRTTRNMPSKVDHIDFGRIPAVPFSLSANSPKIDQDMDYIREHDKSPLSRKRQ
SCL:	spindle pole
LSD:	GFP
UFA:	Y
APA_W:	low signal
#Dombegin	1
D1_PDBC:	2GV5-C
D1_DB:	dp
D1_DRC:	638/710
D1_DRO:	C:638/710
D1_AA:	FKVRHKLNDILHVYEKSKERELQSQLFNAWRNRFCFYTEECNIQAISKRNYQLEKMVLKKFRERLLEIVKSEE
D1_NR:	73
D1_MR:	0
D1_MM:	5
D1_IR:	0
D1_NO:	65
D1_NA:	65
D1_NB:	0
D1_FA:	 1.000
D1_FB:	 0.000
D1_CLASS:	alpha
D1_KF:	 1568
D1_KU:	 7.703
D1_DG:	 -3.201
##Unibegin	SGF11_YEAST
ND:	1
mRNA:	AUGACCGAAGAAACUAUUACUAUAGAUUCUAUUUCAAAUGGGAUACUGAAUAACCUGUUAACCACAUUGAUCCAGGACAUUGUAGCUCGGGAAACCACUCAACAACAAUUGCUGAAGACAAGAUAUCCGGAUCUUCGCAGUUAUUAUUUCGACCCGAACGGAUCUCUCGAUAUUAAUGGACUACAGAAGCAACAAGAGUCCUCUCAGUAUAUUCACUGUGAGAAUUGUGGCAGGGAUGUGUCCGCAAACAGACUAGCAGCUCAUUUACAGAGAUGUUUGAGUAGGGGUGCUAGACGUUGA
TAA:	MTEETITIDSISNGILNNLLTTLIQDIVARETTQQQLLKTRYPDLRSYYFDPNGSLDINGLQKQQESSQYIHCENCGRDVSANRLAAHLQRCLSRGARR
SCL:	nucleus
LSD:	GFP
UFA:	Y
APA_W:	672
#Dombegin	1
D1_PDBC:	3MHS-C
D1_DB:	dp
D1_DRC:	3/95
D1_DRO:	C:3/95
D1_AA:	EETITIDSISNGILNNLLTTLIQDIVARETTQQQLLKTRYPDLRSYYFDPNGSLDINGLQKQQESSQYIHCENCGRDVSANRLAAHLQRCLSR
D1_NR:	93
D1_MR:	0
D1_MM:	0
D1_IR:	0
D1_NO:	50
D1_NA:	44
D1_NB:	6
D1_FA:	 0.880
D1_FB:	 0.120
D1_CLASS:	alpha
D1_KF:	 482.1
D1_KU:	 0.5521
D1_DG:	 -4.078
##Unibegin	SGF29_YEAST
ND:	2
mRNA:	AUGGACGGAUAUUGGGAUGUUGUAGUGUCGUCCUUGCAAGACAUAUACAAUGCCAACGAGGUCAUUCCCUUUGAUGAUGAGCUGCAAACAAAAAAACUAAAUUUCCUUAAUAUGUCAAAGGAUCAGCUGCAAUUGCAUCUCAACACUUUCCAAGAACACAUGGAAAACGUCAACAGAGUGCACCGAAUCCUUGACAAUGUACGUUCCAAUUUGUCGUUGAUGUUGAAUCAGUCACGAGAGGAAAAGAGUGAGGAAAAUACUGAAGAUGCAGAAGAAGGAGAAGGGACACGCAUGGCAUUGUCGCAGGGCAAGAAAGCUGUGGGGAAAGUUGGCAGAUCGUACUGGACCAGCGAAUACAACCCAAAUGCACCUAUUUUGGUGGGCUCAGAGGUUGCCUAUAAGCCCAGAAGGGGCAGUGCCGACGGCGAAUGGAUACAGUGUGAAGUACUCAAAGUCGUAGCAGAUGGUACACGAUUUGAAGUGAGAGAUCCUGAACCUGAUGAAUUGGGCAACUCAGGCAAGGUGUAUAAAUGUAAUCGGAAAGAACUACUGUUGAUCCCGCCAGGCUUUCCCACUAAGAACUACCCGCCAGGUACUAAGGUUCUGGCAAGAUAUCCUGAAACGACCACUUUUUAUCCUGCAAUUGUCAUCGGAACCAAGAGGGACGGCACUUGCAGGCUUCGAUUUGAUGGUGAAGAGGAAGUGGACAAAGAGACGGAAGUGACUCGCCGUCUAGUGCUGCCUUCGCCAACGGCUUUGGCAAACCUAGCAAGGAAAUAG
TAA:	MDGYWDVVVSSLQDIYNANEVIPFDDELQTKKLNFLNMSKDQLQLHLNTFQEHMENVNRVHRILDNVRSNLSLMLNQSREEKSEENTEDAEEGEGTRMALSQGKKAVGKVGRSYWTSEYNPNAPILVGSEVAYKPRRGSADGEWIQCEVLKVVADGTRFEVRDPEPDELGNSGKVYKCNRKELLLIPPGFPTKNYPPGTKVLARYPETTTFYPAIVIGTKRDGTCRLRFDGEEEVDKETEVTRRLVLPSPTALANLARK
SCL:	nucleus
LSD:	GFP
UFA:	Y
APA_W:	1750
#Dombegin	1
D1_PDBC:	3MP8-A
D1_DB:	dp
D1_DRC:	107/188
D1_DRO:	A:1107/1188
D1_AA:	VGKVGRSYWTSEYNPNAPILVGSEVAYKPRRGSADGEWIQCEVLKVVADGTRFEVRDPEPDELGNSGKVYKCNRKELLLIPP
D1_NR:	82
D1_MR:	0
D1_MM:	5
D1_IR:	0
D1_NO:	41
D1_NA:	3
D1_NB:	38
D1_FA:	 0.073
D1_FB:	 0.927
D1_CLASS:	beta
D1_KF:	 8.549
D1_KU:	 0.01598
D1_DG:	 -3.783
#Dombegin	2
D2_PDBC:	3MP8-A
D2_DB:	dp
D2_DRC:	189/250
D2_DRO:	A:1189/1250
D2_AA:	GFPTKNYPPGTKVLARYPETTTFYPAIVIGTKRDGTCRLRFDGEEEVDKETEVTRRLVLPSP
D2_NR:	62
D2_MR:	0
D2_MM:	0
D2_IR:	0
D2_NO:	30
D2_NA:	3
D2_NB:	27
D2_FA:	 0.100
D2_FB:	 0.900
D2_CLASS:	beta
D2_KF:	 90.23
D2_KU:	 0.7807
D2_DG:	 -2.86
##Unibegin	SGF73_YEAST
ND:	1
mRNA:	AUGAGGUCAGGCGAUGCAGAGAUUAAAGGAAUUAAGCCCAAAGUUAUUGAGGAAUAUUCUUUAUCUCAGGGAAGUGGUCCUUCCAACGAUUCAUGGAAAAGUUUAAUGUCGUCCGCGAAGGACACUCCUUUGCAGUAUGAUCACAUGAAUCGCGAAAGUCUAAAAAAAUACUUCAAUCCGAAUGCACAACUCAUUGAAGAUCCUUUGGAUAAACCGAUUCAGUAUAGAGUGUGCGAAAAAUGUGGGAAACCCUUAGCUUUGACAGCAAUUGUAGACCACUUAGAAAACCAUUGUGCGGGAGCAUCUGGAAAAAGUAGCACAGAUCCAAGAGAUGAGAGUACUAGGGAAACGAUACGAAAUGGAGUAGAAUCAACUGGGAGAAAUAAUAACGACGAUGACAAUAGCAAUGAUAAUAACAAUGAUGAUGAUGAUGAUGACGAUAACGACGACAACGAAGAUGAUGAUGACGCUGAUGAUGACGACGAUAAUUCCAAUGGUGCCAAUUACAAGAAGAAUGACUCUUCUUUUAACCCUUUGAAAAGAUCCACAUCUAUGGAAUCUGCGAACACACCAAAUAUGGACACGAAAAGAUCGAAAACUGGGACUCCUCAAACCUUCAGCUCUUCCAUAAAAAAACAAAAGAAAGUCAAACAAAGAAACCCAACUGAAAAGCAUUUAAUUGAUUUCAACAAACAGUGUGGUGUAGAGUUGCCGGAAGGUGGUUACUGUGCACGUUCGCUGACAUGUAAGUCCCAUUCAAUGGGUGCAAAGAGGGCUGUCUCUGGUCGUUCCAAGCCCUACGACGUCUUGCUAGCAGAUUAUCAUAGAGAACAUCAAACAAAAAUUGGUGCAGCUGCUGAGAAACGUGCUAAGCAACAAGAAUUACAAAAAUUACAAAAGCAGAUACAAAAAGAGCAGAAAAAACAUACUCAGCAACAGAAACAAGGUCAAAGGUCUAAGCAAAGAAAUGUGAAUGGUGGGAAAUCAGCCAAAAAUGGUGGUAAGAGUACUGUACACAAUGGUAACAAUAUCAAUGAGAUAGGACACGUUAACCUAACUCCUGAAGAGGAAACAACACAGGUUCUAAAUGGGGUAUCCCGAUCUUUCCCACUGCCACUAGAGUCAACGGUACUAUCGUCAGUUAGAUACAGGACUAAAUAUUUUAGAAUGAGGGAAAUGUUUGCUUCCUCCUUUUCUGUGAAACCAGGAUAUACAUCUCCAGGUUACGGUGCGAUCCAUUCUCGUGUAGGAUGCUUGGAUUUGGAUAGAACAACAGAUUACAAAUUUCGUGUUAGGACUCCACAGCCAAUUAAUCACCUCACAAACCAAAACCUCAAUCCGAAACAAAUACAAAGACUACAACAACAGAGAGCUCUACAGGCUCAGCUUCUUUCUCAACAACAGCAACAGCAGCAACAGCAGCAGCAACAUCACUCACCCCAAGCGCAGGCCCAGGCCAGUACCCAACAACCUACUCAAGGUAUGGUGCCCAAUCAUUUCCCCGGCGGGGCAACGAAUUCAUCAUUUAAUGCCAAUGUGUCGAGCAAGCAAAUUCAGCAGCAGCAGCAGCAGCAGCAGCACAAGUCUCAAGACACAGGUCUCACGCCGCUGGAGAUACAAUCACAACAACAAAAACUACGACAACAACAACUACAACAACAGAAGUUUGAAGCUGCUGCUUCAUAUUUAGCCAACGCUACCAAAUUAAUGCAAGAAUCAAAUCAAGAUAGCCAUUUAUCUGGCACCCACAACAAUAAUAGUAGUAAAAACGGUAACAAUAACCUCAUGACGAUGAAAGCCUCCAUAAGCUCUCCCAAUACUAGCGUAAAUAGUAUCCAAUCUCCCCCUAGUGUCAACAGCGUCAAUGGCUCCGGGCAAGGUGUAUCUACCGGUAUUAAUGUCUCUGGCAAUAACGGGAGAAUUGAAGUAGGUAUUGGAAAUUCUGUGAACCCCUACAAUGGCAGAAUAAAUUAA
TAA:	MRSGDAEIKGIKPKVIEEYSLSQGSGPSNDSWKSLMSSAKDTPLQYDHMNRESLKKYFNPNAQLIEDPLDKPIQYRVCEKCGKPLALTAIVDHLENHCAGASGKSSTDPRDESTRETIRNGVESTGRNNNDDDNSNDNNNDDDDDDDNDDNEDDDDADDDDDNSNGANYKKNDSSFNPLKRSTSMESANTPNMDTKRSKTGTPQTFSSSIKKQKKVKQRNPTEKHLIDFNKQCGVELPEGGYCARSLTCKSHSMGAKRAVSGRSKPYDVLLADYHREHQTKIGAAAEKRAKQQELQKLQKQIQKEQKKHTQQQKQGQRSKQRNVNGGKSAKNGGKSTVHNGNNINEIGHVNLTPEEETTQVLNGVSRSFPLPLESTVLSSVRYRTKYFRMREMFASSFSVKPGYTSPGYGAIHSRVGCLDLDRTTDYKFRVRTPQPINHLTNQNLNPKQIQRLQQQRALQAQLLSQQQQQQQQQQQHHSPQAQAQASTQQPTQGMVPNHFPGGATNSSFNANVSSKQIQQQQQQQQHKSQDTGLTPLEIQSQQQKLRQQQLQQQKFEAAASYLANATKLMQESNQDSHLSGTHNNNSSKNGNNNLMTMKASISSPNTSVNSIQSPPSVNSVNGSGQGVSTGINVSGNNGRIEVGIGNSVNPYNGRIN
SCL:	nucleus
LSD:	GFP
UFA:	Y
APA_W:	486
#Dombegin	1
D1_PDBC:	3MHH-E
D1_DB:	dp
D1_DRC:	5/96
D1_DRO:	E:5/96
D1_AA:	DAEIKGIKPKVIEEYSLSQGSGPSNDSWKSLMSSAKDTPLQYDHMNRESLKKYFNPNAQLIEDPLDKPIQYRVCEKCGKPLALTAIVDHLEN
D1_NR:	92
D1_MR:	0
D1_MM:	0
D1_IR:	0
D1_NO:	44
D1_NA:	33
D1_NB:	11
D1_FA:	 0.750
D1_FB:	 0.250
D1_CLASS:	alpha
D1_KF:	 510.7
D1_KU:	 0.629
D1_DG:	 -4.034
##Unibegin	SGPL_YEAST
ND:	1
mRNA:	AUGAGUGGAGUAUCAAAUAAAACAGUAUCAAUUAAUGGUUGGUAUGGCAUGCCAAUUCAUUUACUAAGGGAAGAAGGCGACUUUGCCCAGUUUAUGAUUCUAACCAUCAACGAAUUAAAAAUAGCCAUACAUGGUUACCUCAGAAAUACCCCAUGGUACAACAUGUUGAAGGAUUAUUUGUUUGUGAUCUUUUGUUACAAGCUAAUAAGUAAUUUUUUUUAUCUGUUGAAAGUUUAUGGGCCGGUGAGGUUAGCAGUGAGAACAUACGAGCAUAGUUCCAGAAGAUUGUUUCGUUGGUUAUUGGACUCACCAUUUUUGAGGGGUACCGUAGAAAAGGAAGUCACAAAGGUCAAACAAUCGAUCGAAGACGAACUAAUUAGAUCGGACUCUCAGUUAAUGAAUUUCCCACAGUUGCCAUCCAAUGGGAUACCUCAGGAUGAUGUUAUUGAAGAGCUAAAUAAAUUGAACGACUUGAUACCACAUACCCAAUGGAAGGAAGGAAAGGUCUCUGGUGCCGUUUACCACGGUGGUGAUGAUUUGAUCCACUUACAAACAAUCGCAUACGAAAAAUAUUGCGUUGCCAAUCAAUUACAUCCCGAUGUCUUUCCUGCCGUACGUAAAAUGGAAUCCGAAGUGGUUUCUAUGGUUUUAAGAAUGUUUAAUGCCCCUUCUGAUACAGGUUGUGGUACCACAACUUCAGGUGGUACAGAAUCCUUGCUUUUAGCAUGUCUGAGCGCUAAAAUGUAUGCCCUUCAUCAUCGUGGAAUCACCGAACCAGAAAUAAUUGCUCCCGUAACUGCACAUGCUGGGUUUGACAAAGCUGCUUAUUACUUUGGCAUGAAGCUACGCCACGUGGAGCUAGAUCCAACGACAUAUCAAGUGGACCUGGGAAAAGUGAAAAAAUUCAUCAAUAAGAACACAAUUUUACUGGUCGGUUCCGCUCCAAACUUUCCUCAUGGUAUUGCCGAUGAUAUUGAAGGAUUGGGUAAAAUAGCACAAAAAUAUAAACUUCCUUUACACGUCGACAGUUGUCUAGGUUCCUUUAUUGUUUCAUUUAUGGAAAAGGCUGGUUACAAAAAUCUGCCAUUACUUGACUUUAGAGUCCCGGGAGUCACCUCAAUAUCAUGUGACACUCAUAAAUAUGGAUUUGCACCAAAAGGCUCGUCAGUUAUAAUGUAUAGAAACAGCGACUUACGAAUGCAUCAGUAUUACGUAAAUCCUGCUUGGACUGGCGGGUUAUAUGGCUCUCCUACAUUAGCAGGGUCCAGGCCUGGUGCUAUUGUCGUAGGUUGUUGGGCCACUAUGGUCAACAUGGGUGAAAAUGGGUACAUUGAGUCGUGCCAAGAAAUAGUCGGUGCAGCAAUGAAGUUUAAAAAAUACAUCCAGGAAAACAUUCCAGACCUGAAUAUAAUGGGCAACCCUAGAUAUUCAGUCAUUUCAUUUUCUUCAAAGACCUUGAACAUACACGAACUAUCUGACAGGUUGUCCAAGAAAGGCUGGCAUUUCAAUGCCCUACAAAAGCCGGUUGCACUACACAUGGCCUUCACGAGAUUGAGCGCUCAUGUUGUGGAUGAGAUCUGCGACAUUUUACGUACUACCGUGCAAGAGUUGAAGAGCGAAUCAAAUUCUAAACCAUCCCCAGACGGAACUAGCGCUCUAUAUGGUGUCGCCGGGAGCGUUAAAACUGCUGGCGUUGCAGACAAAUUGAUUGUGGGAUUCCUAGACGCAUUAUACAAGUUGGGUCCAGGAGAGGAUACCGCCACCAAGUAG
TAA:	MSGVSNKTVSINGWYGMPIHLLREEGDFAQFMILTINELKIAIHGYLRNTPWYNMLKDYLFVIFCYKLISNFFYLLKVYGPVRLAVRTYEHSSRRLFRWLLDSPFLRGTVEKEVTKVKQSIEDELIRSDSQLMNFPQLPSNGIPQDDVIEELNKLNDLIPHTQWKEGKVSGAVYHGGDDLIHLQTIAYEKYCVANQLHPDVFPAVRKMESEVVSMVLRMFNAPSDTGCGTTTSGGTESLLLACLSAKMYALHHRGITEPEIIAPVTAHAGFDKAAYYFGMKLRHVELDPTTYQVDLGKVKKFINKNTILLVGSAPNFPHGIADDIEGLGKIAQKYKLPLHVDSCLGSFIVSFMEKAGYKNLPLLDFRVPGVTSISCDTHKYGFAPKGSSVIMYRNSDLRMHQYYVNPAWTGGLYGSPTLAGSRPGAIVVGCWATMVNMGENGYIESCQEIVGAAMKFKKYIQENIPDLNIMGNPRYSVISFSSKTLNIHELSDRLSKKGWHFNALQKPVALHMAFTRLSAHVVDEICDILRTTVQELKSESNSKPSPDGTSALYGVAGSVKTAGVADKLIVGFLDALYKLGPGEDTATK
SCL:	ER
LSD:	GFP
UFA:	N
APA_W:	13100
#Dombegin	1
D1_PDBC:	3MC6-A
D1_DB:	dp
D1_DRC:	131/579
D1_DRO:	A:131/579
D1_AA:	QLMNFPQLPSNGIPQDDVIEELNKLNDLIPHTQWKEGKVSGAVYHGGDDLIHLQTIAYEKYCVANQLHPDVFPAVRKMESEVVSMVLRMFNAPSDTGCGTTTSGGTESLLLACLSAKMYALHHRGITEPEIIAPVTAHAGFDKAAYYFGMKLRHVELDPTTYQVDLGKVKKFINKNTILLVGSAPNFPHGIADDIEGLGKIAQKYKLPLHVDSCLGSFIVSFMEKAGYKNLPLLDFRVPGVTSISCDTHKYGFAPKGSSVIMYRNSDLRMHQYYVNPAWTGGLYGSPTLAGSRPGAIVVGCWATMVNMGENGYIESCQEIVGAAMKFKKYIQENIPDLNIMGNPRYSVISFSSKTLNIHELSDRLSKKGWHFNALQKPVALHMAFTRLSAHVVDEICDILRTTVQELKSESNSKPSPDGTSALYGVAGSVKTAGVADKLIVGFLDALYK
D1_NR:	449
D1_MR:	23
D1_MM:	2
D1_IR:	0
D1_NO:	235
D1_NA:	177
D1_NB:	58
D1_FA:	 0.753
D1_FB:	 0.247
D1_CLASS:	alpha
D1_KF:	 5.692e-06
D1_KU:	 3.594e-20
D1_DG:	 -19.69
##Unibegin	SGS1_YEAST
ND:	1
mRNA:	AUGGUGACGAAGCCGUCACAUAACUUAAGAAGGGAGCACAAAUGGUUAAAGGAAACGGCGACUUUACAGGAAGACAAAGAUUUCGUAUUCCAGGCUAUCCAAAAGCACAUCGCGAACAAAAGGCCUAAGACAAAUUCGCCACCAACAACGCCAUCCAAAGAUGAAUGUGGACCAGGAACAACAAACUUUAUAACCAGCAUUCCUGCAUCUGGACCAACGAAUACUGCUACGAAACAACAUGAAGUCAUGCAAACUUUGUCGAACGAUACAGAAUGGCUCUCGUACACUGCCACAUCGAAUCAAUAUGCUGACGUACCCAUGGUUGAUAUACCAGCCAGCACAAGUGUUGUAUCGAACCCGAGGACGCCCAAUGGCUCGAAAACUCACAAUUUCAAUACUUUUCGACCGCACAUGGCUAGUUCUCUUGUCGAAAAUGACAGUAGCAGAAAUCUAGGUAGUAGAAAUAACAAUAAAAGCGUAAUCGAUAAUUCAAGUAUAGGCAAACAGCUCGAAAAUGAUAUAAAAUUAGAGGUGAUCCGCCUUCAAGGCUCCCUAAUUAUGGCAUUGAAAGAGCAAUCGAAAUUAUUGCUACAGAAGUGUAGUAUUAUCGAAUCCACAUCAUUGUCAGAGGACGCUAAAAGGCUACAGUUAAGUAGGGAUAUACGGCCUCAGUUAUCAAAUAUGUCGAUACGAAUAGAUAGUCUGGAAAAGGAGAUCAUAAAAGCCAAAAAAGAUGGAAUGUCAAAAGAUCAAAGUAAAGGUCGCAGUCAAGUUUCUUCACAAGAUGAUAAUAUCAUAUCAAGCAUUCUGCCCAGCCCCUUGGAAUACAAUACAUCUUCCAGGAAUUCAAACCUGACAAGUACUACUGCGACUACCGUCACUAAGGCAUUAGCCAUCACUGGUGCGAAGCAAAAUAUUACUAAUAACACCGGUAAGAAUAGCAAUAAUGAUAGUAAUAACGAUGAUUUGAUUCAAGUCCUGGAUGAUGAGGAUGAUAUAGACUGUGACCCUCCUGUAAUAUUGAAGGAGGGGGCUCCACAUUCUCCCGCAUUCCCGCAUCUCCACAUGACGUCAGAAGAACAAGAUGAACUUACAAGAAGGAGAAAUAUGCGUUCAAGAGAACCAGUCAACUACAGAAUACCUGAUAGGGAUGAUCCUUUUGACUAUGUUAUGGGUAAAUCUUUGAGGGACGAUUAUCCGGAUGUCGAAAGAGAAGAAGAUGAGUUAACAAUGGAGGCAGAAGAUGAUGCCCAUUCCAGCUACAUGACUACUAGAGAUGAAGAAAAAGAAGAAAACGAAUUACUAAAUCAAAGCGAUUUUGAUUUUGUGGUAAACGACGACCUAGACCCAACUCAAGACACAGAUUAUCAUGAUAAUAUGGAUGUUAGUGCAAAUAUUCAGGAAAGUUCUCAAGAAGGUGACACUAGGUCCACAAUUACCUUGUCGCAAAAUAAAAAUGUUCAAGUUAUUUUAUCAUCUCCCACAGCACAGAGCGUUCCCUCAAAUGGCCAAAAUCAAAUAGGCGUGGAGCAUAUUGACUUGUUGGAAGAUGAUCUGGAAAAGGACGCAAUUUUGGAUGAUAGCAUGAGUUUCUCCUUUGGCCGUCAACACAUGCCCAUGUCUCAUUCUGAUCUAGAGUUGAUAGACAGCGAAAAAGAAAAUGAGGAUUUUGAAGAAGAUAAUAACAAUAACGGUAUCGAGUACCUAUCAGAUAGCGAUUUAGAAAGAUUUGACGAAGAAAGAGAGAAUAGAACCCAAGUAGCAGAUAUCCAGGAACUAGACAAUGACCUGAAAAUAAUAACAGAAAGGAAGCUUACAGGUGACAAUGAACACCCACCACCAUCUUGGUCUCCCAAAAUAAAAAGGGAGAAAUCCAGUGUUAGUCAAAAGGAUGAGGAAGACGAUUUUGAUGACGAUUUUUCAUUAAGUGAUAUAGUGAGUAAAUCCAAUUUAUCUUCUAAGACGAAUGGUCCAACCUAUCCUUGGUCUGAUGAAGUUUUAUAUCGUUUACAUGAAGUCUUUAAACUGCCUGGUUUUAGACCUAACCAACUAGAGGCUGUAAAUGCAACUUUGCAAGGUAAGGAUGUUUUUGUUCUUAUGCCAACAGGGGGUGGUAAAUCUCUUUGCUAUCAACUUCCUGCAGUGGUGAAAUCGGGUAAAACACAUGGUACUACUAUUGUCAUCUCUCCGCUAAUUUCCCUGAUGCAAGAUCAAGUGGAACAUUUAUUGAAUAAAAAUAUUAAGGCGAGCAUGUUCAGUUCGAGGGGUACUGCCGAGCAAAGACGACAAACUUUCAAUUUAUUUAUUAAUGGAUUAUUGGAUUUAGUUUACAUAUCUCCUGAGAUGAUCAGUGCCUCAGAACAAUGCAAGAGAGCUAUCAGUAGAUUAUACGCAGACGGUAAGUUGGCUCGUAUUGUUGUAGAUGAAGCACAUUGUGUUUCUAACUGGGGCCACGAUUUCAGGCCUGAUUAUAAAGAAUUAAAAUUUUUCAAAAGAGAAUACCCUGAUAUUCCAAUGAUUGCUUUAACUGCAACUGCAAGUGAACAAGUCAGAAUGGACAUCAUUCACAAUUUAGAACUAAAGGAACCUGUUUUCCUAAAACAAAGUUUUAAUAGAACAAAUUUGUAUUACGAAGUAAACAAGAAGACCAAAAAUACCAUUUUUGAAAUCUGUGAUGCGGUUAAAUCUAGGUUCAAAAAUCAAACGGGUAUAAUAUAUUGCCACUCCAAGAAAUCAUGCGAGCAAACAUCAGCCCAAAUGCAAAGAAAUGGCAUCAAGUGUGCAUAUUACCAUGCAGGCAUGGAGCCUGAUGAAAGAUUAAGUGUACAGAAGGCAUGGCAGGCGGAUGAGAUACAAGUCAUUUGUGCUACUGUUGCUUUCGGAAUGGGUAUUGAUAAACCUGAUGUGAGAUUUGUUUACCACUUUACCGUUCCCCGAACAUUAGAAGGCUAUUAUCAAGAAACCGGCCGUGCUGGAAGAGAUGGGAACUAUUCAUAUUGUAUUACCUACUUUUCAUUCAGGGACAUUAGAACCAUGCAGACAAUGAUCCAGAAGGAUAAGAACUUAGACAGAGAGAAUAAGGAAAAACAUCUGAAUAAAUUACAGCAAGUAAUGGCAUACUGUGACAACGUUACUGACUGCAGAAGAAAGUUAGUUUUAUCUUAUUUCAAUGAGGAUUUUGACUCCAAACUGUGUCAUAAAAACUGUGAUAAUUGUAGAAAUAGCGCCAACGUGAUAAACGAGGAAAGGGAUGUUACAGAACCUGCCAAGAAGAUUGUAAAAUUAGUGGAAAGUAUCCAAAAUGAAAGAGUCACAAUAAUUUAUUGCCAAGAUGUCUUUAAAGGUUCGAGAAGCUCCAAAAUUGUUCAGGCUAACCAUGACACCUUAGAGGAGCAUGGUAUUGGUAAAUCCAUGCAAAAAUCAGAAAUCGAAAGGAUUUUCUUCCAUUUGAUUACGAUCCGAGUUUUACAAGAGUAUUCAAUAAUGAACAAUAGCGGUUUUGCUUCAAGCUAUGUGAAAGUUGGUCCCAAUGCUAAGAAAUUGCUGACUGGAAAAAUGGAGAUAAAGAUGCAAUUUACAAUAUCAGCACCAAACUCCCGUCCCUCGACAUCUUCUAGCUUUCAAGCAAAUGAAGAUAAUAUACCAGUUAUCGCGCAGAAAUCAACAACCAUUGGAGGAAAUGUGGCUGCUAAUCCACCGCGCUUUAUAAGUGCGAAGGAACACCUAAGAUCGUAUACAUACGGCGGUUCGACCAUGGGUAGCUCACAUCCGAUCACUUUGAAAAACACAAGCGAUUUACGCUCGACACAAGAACUUAAUAAUCUGCGAAUGACAUACGAACGUCUGAGGGAAUUAUCUUUAAAUUUAGGAAAUAGAAUGGUUCCUCCAGUUGGGAACUUUAUGCCUGACAGUAUUUUAAAAAAGAUGGCAGCAAUAUUACCAAUGAAUGAUUCGGCUUUUGCAACUUUAGGCACAGUGGAGGACAAAUAUCGCCGAAGGUUCAAGUACUUUAAAGCCACGAUAGCAGAUCUUAGCAAAAAGAGAUCAAGCGAGGAUCAUGAAAAAUACGACACAAUACUAAAUGAUGAAUUUGUGAACAGGGCCGCGGCUUCCAGCAAUGGGAUUGCCCAAAGUACUGGAACAAAAUCUAAGUUUUUUGGCGCCAAUUUAAACGAAGCCAAAGAAAAUGAACAAAUUAUCAAUCAAAUCAGACAAAGCCAAUUACCCAAAAAUACCACAAGCAGCAAAUCAGGUACAAGGUCCAUCAGUAAGUCGUCCAAGAAGUCUGCUAAUGGGAGACGAGGUUUUAGAAAUUACCGAGGUCACUACAGAGGAAGAAAGUGA
TAA:	MVTKPSHNLRREHKWLKETATLQEDKDFVFQAIQKHIANKRPKTNSPPTTPSKDECGPGTTNFITSIPASGPTNTATKQHEVMQTLSNDTEWLSYTATSNQYADVPMVDIPASTSVVSNPRTPNGSKTHNFNTFRPHMASSLVENDSSRNLGSRNNNKSVIDNSSIGKQLENDIKLEVIRLQGSLIMALKEQSKLLLQKCSIIESTSLSEDAKRLQLSRDIRPQLSNMSIRIDSLEKEIIKAKKDGMSKDQSKGRSQVSSQDDNIISSILPSPLEYNTSSRNSNLTSTTATTVTKALAITGAKQNITNNTGKNSNNDSNNDDLIQVLDDEDDIDCDPPVILKEGAPHSPAFPHLHMTSEEQDELTRRRNMRSREPVNYRIPDRDDPFDYVMGKSLRDDYPDVEREEDELTMEAEDDAHSSYMTTRDEEKEENELLNQSDFDFVVNDDLDPTQDTDYHDNMDVSANIQESSQEGDTRSTITLSQNKNVQVILSSPTAQSVPSNGQNQIGVEHIDLLEDDLEKDAILDDSMSFSFGRQHMPMSHSDLELIDSEKENEDFEEDNNNNGIEYLSDSDLERFDEERENRTQVADIQELDNDLKIITERKLTGDNEHPPPSWSPKIKREKSSVSQKDEEDDFDDDFSLSDIVSKSNLSSKTNGPTYPWSDEVLYRLHEVFKLPGFRPNQLEAVNATLQGKDVFVLMPTGGGKSLCYQLPAVVKSGKTHGTTIVISPLISLMQDQVEHLLNKNIKASMFSSRGTAEQRRQTFNLFINGLLDLVYISPEMISASEQCKRAISRLYADGKLARIVVDEAHCVSNWGHDFRPDYKELKFFKREYPDIPMIALTATASEQVRMDIIHNLELKEPVFLKQSFNRTNLYYEVNKKTKNTIFEICDAVKSRFKNQTGIIYCHSKKSCEQTSAQMQRNGIKCAYYHAGMEPDERLSVQKAWQADEIQVICATVAFGMGIDKPDVRFVYHFTVPRTLEGYYQETGRAGRDGNYSYCITYFSFRDIRTMQTMIQKDKNLDRENKEKHLNKLQQVMAYCDNVTDCRRKLVLSYFNEDFDSKLCHKNCDNCRNSANVINEERDVTEPAKKIVKLVESIQNERVTIIYCQDVFKGSRSSKIVQANHDTLEEHGIGKSMQKSEIERIFFHLITIRVLQEYSIMNNSGFASSYVKVGPNAKKLLTGKMEIKMQFTISAPNSRPSTSSSFQANEDNIPVIAQKSTTIGGNVAANPPRFISAKEHLRSYTYGGSTMGSSHPITLKNTSDLRSTQELNNLRMTYERLRELSLNLGNRMVPPVGNFMPDSILKKMAAILPMNDSAFATLGTVEDKYRRRFKYFKATIADLSKKRSSEDHEKYDTILNDEFVNRAAASSNGIAQSTGTKSKFFGANLNEAKENEQIINQIRQSQLPKNTTSSKSGTRSISKSSKKSANGRRGFRNYRGHYRGRK
SCL:	cytoplasm,nucleus
LSD:	GFP
UFA:	Y
APA_W:	not visualized
#Dombegin	1
D1_PDBC:	1D8B-A
D1_DB:	cath
D1_DRC:	1271/1351
D1_DRO:	A:11/91
D1_AA:	ELNNLRMTYERLRELSLNLGNRMVPPVGNFMPDSILKKMAAILPMNDSAFATLGTVEDKYRRRFKYFKATIADLSKKRSSE
D1_NR:	81
D1_MR:	0
D1_MM:	0
D1_IR:	0
D1_NO:	57
D1_NA:	57
D1_NB:	0
D1_FA:	 1.000
D1_FB:	 0.000
D1_CLASS:	alpha
D1_KF:	 971.3
D1_KU:	 2.665
D1_DG:	 -3.552
##Unibegin	SGT2_YEAST
ND:	1
mRNA:	AUGUCAGCAUCAAAAGAAGAAAUUGCUGCCCUUAUUGUAAACUACUUUUCUUCCAUUGUGGAAAAGAAAGAAAUUUCAGAAGAUGGCGCCGAUUCUUUAAAUGUUGCUAUGGACUGUAUCUCUGAAGCCUUUGGCUUUGAAAGAGAAGCUGUUUCAGGCAUUUUAGGCAAGUCUGAAUUCAAGGGUCAACAUCUUGCUGAUAUAUUAAAUUCUGCGUCAAGAGUUCCAGAAUCGAAUAAGAAAGACGAUGCUGAGAAUGUCGAGAUUAAUAUUCCAGAAGAUGAUGCGGAAACUAAAGCCAAAGCUGAGGACUUGAAAAUGCAAGGUAAUAAAGCAAUGGCCAACAAGGAUUACGAACUGGCAAUCAAUAAAUAUACUGAAGCCAUUAAAGUUUUACCAACGAAUGCUAUUUAUUACGCCAAUAGAGCGGCUGCUCAUUCAUCCCUGAAAGAAUAUGAUCAAGCGGUCAAAGACGCUGAAUCUGCAAUUUCUAUUGACCCAUCUUAUUUCAGAGGCUACUCUAGAUUGGGUUUUGCUAAAUAUGCGCAAGGUAAACCCGAAGAAGCCCUUGAAGCAUACAAAAAGGUUCUUGAUAUAGAGGGCGAUAAUGCAACAGAAGCUAUGAAAAGGGAUUAUGAAAGUGCCAAGAAGAAGGUUGAGCAAUCUUUGAAUCUGGAGAAAACCGUUCCAGAACAGUCAAGGGAUGCUGAUGUCGAUGCAAGUCAGGGUGCUAGUGCGGGUGGAUUGCCAGAUCUUGGUUCUUUAUUAGGAGGUGGUCUUGGAGGUUUAAUGAACAACCCACAAUUGAUGCAGGCUGCGCAAAAAAUGAUGAGCAAUCCAGGUGCAAUGCAGAAUAUUCAAAAAAUGAUGCAAGAUCCAAGUAUCAGACAGAUGGCUGAAGGCUUUGCUUCAGGCGGAGGAACUCCAAAUUUGUCUGACUUGAUGAAUAACCCAGCACUCAGAAACAUGGCAGGCAAUCUUUUUGGUGGAGCAGGUGCCCAAUCUACAGAUGAAACACCAGACAAUGAGAACAAGCAAUAG
TAA:	MSASKEEIAALIVNYFSSIVEKKEISEDGADSLNVAMDCISEAFGFEREAVSGILGKSEFKGQHLADILNSASRVPESNKKDDAENVEINIPEDDAETKAKAEDLKMQGNKAMANKDYELAINKYTEAIKVLPTNAIYYANRAAAHSSLKEYDQAVKDAESAISIDPSYFRGYSRLGFAKYAQGKPEEALEAYKKVLDIEGDNATEAMKRDYESAKKKVEQSLNLEKTVPEQSRDADVDASQGASAGGLPDLGSLLGGGLGGLMNNPQLMQAAQKMMSNPGAMQNIQKMMQDPSIRQMAEGFASGGGTPNLSDLMNNPALRNMAGNLFGGAGAQSTDETPDNENKQ
SCL:	cytoplasm
LSD:	GFP
UFA:	Y
APA_W:	9420
#Dombegin	1
D1_PDBC:	4ASV-A
D1_DB:	dp
D1_DRC:	1/78
D1_DRO:	A:14/92
D1_AA:	MSASKEEIAALIVNYFSSIVEKKEISEDGADSLNVAMDCISEAFGFEREAVSGILGKSEFKGQHLADILNSASRVPES
D1_NR:	78
D1_MR:	0
D1_MM:	0
D1_IR:	0
D1_NO:	52
D1_NA:	52
D1_NB:	0
D1_FA:	 1.000
D1_FB:	 0.000
D1_CLASS:	alpha
D1_KF:	 1161
D1_KU:	 3.963
D1_DG:	 -3.42
##Unibegin	SHB17_YEAST
ND:	1
mRNA:	AUGCCUUCGCUAACCCCCAGAUGUAUCAUUGUCAGACACGGUCAAACUGAAUGGUCCAAGUCAGGCCAGUAUACUGGUUUGACAGAUCUACCGUUAACGCCCUACGGUGAGGGCCAAAUGUUGAGGACCGGUGAGAGUGUUUUCCGCAAUAAUCAGUUUUUGAAUCCAGACAACAUCACUUAUAUCUUCACCUCUCCACGUUUGCGUGCCAGGCAAACUGUGGAUUUGGUUUUGAAACCAUUAAGCGACGAGCAAAGAGCUAAGAUCCGUGUGGUGGUAGACGACGACUUGCGAGAGUGGGAGUACGGUGACUACGAGGGAAUGCUGACUCGAGAAAUCAUUGAAUUGAGAAAGUCACGCGGUUUGGACAAGGAGAGGCCAUGGAAUAUCUGGAGAGAUGGGUGUGAGAACGGUGAGACUACUCAGCAAAUUGGGUUGAGACUUUCCCGCGCUAUUGCCAGAAUCCAGAACUUGCACCGCAAGCACCAGAGUGAGGGCAGAGCAUCAGACAUCAUGGUCUUUGCGCACGGACAUGCAUUGCGUUAUUUUGCUGCUAUUUGGUUUGGACUGGGUGUGCAAAAGAAGUGUGAGACGAUUGAAGAAAUUCAAAAUGUCAAAUCUUAUGAUGACGACACAGUUCCAUAUGUGAAAUUGGAAUCUUACAGACAUUUGGUAGACAAUCCAUGUUUCUUACUGGACGCCGGUGGGAUUGGUGUUUUGUCAUACGCUCACCACAACAUUGACGAACCUGCAUUGGAAUUAGCAGGUCCAUUUGUCUCACCACCAGAGGAGGAAUCCCAGCAUGGCGAUGUGUAA
TAA:	MPSLTPRCIIVRHGQTEWSKSGQYTGLTDLPLTPYGEGQMLRTGESVFRNNQFLNPDNITYIFTSPRLRARQTVDLVLKPLSDEQRAKIRVVVDDDLREWEYGDYEGMLTREIIELRKSRGLDKERPWNIWRDGCENGETTQQIGLRLSRAIARIQNLHRKHQSEGRASDIMVFAHGHALRYFAAIWFGLGVQKKCETIEEIQNVKSYDDDTVPYVKLESYRHLVDNPCFLLDAGGIGVLSYAHHNIDEPALELAGPFVSPPEEESQHGDV
SCL:	cytoplasm,nucleus
LSD:	GFP
UFA:	Y
APA_W:	11500
#Dombegin	1
D1_PDBC:	3F3K-B
D1_DB:	cath
D1_DRC:	2/263
D1_DRO:	B:2/263
D1_AA:	PSLTPRCIIVRHGQTEWSKSGQYTGLTDLPLTPYGEGQMLRTGESVFRNNQFLNPDNITYIFTSPRLRARQTVDLVLKPLSDEQRAKIRVVVDDDLREWEYGDYEGMLTREIIELRKSRGLDKERPWNIWRDGCENGETTQQIGLRLSRAIARIQNLHRKHQSEGRASDIMVFAHGHALRYFAAIWFGLGVQKKCETIEEIQNVKSYDDDTVPYVKLESYRHLVDNPCFLLDAGGIGVLSYAHHNIDEPALELAGPFVSPPE
D1_NR:	262
D1_MR:	0
D1_MM:	0
D1_IR:	0
D1_NO:	143
D1_NA:	102
D1_NB:	41
D1_FA:	 0.713
D1_FB:	 0.287
D1_CLASS:	alpha
D1_KF:	 0.06229
D1_KU:	 3.225e-10
D1_DG:	 -11.49
##Unibegin	SHE2_YEAST
ND:	1
mRNA:	AUGAGCAAAGACAAAGAUAUCAAAGUCACUCCUGGAACUUGUGAAUUAGUUGAACAAAUACUCGCCUUACUCUCCCGGUAUCUCUCAUCUUAUAUUCACGUGCUGAACAAGUUCAUCAGUCAUUUGCGAAGGGUAGCUACGCUACGAUUCGAGAGAACUACUUUGAUUAAAUUUGUUAAGAAAUUGAGAUUUUACAACGAUUGUGUGUUAAGCUAUAAUGCAUCAGAGUUUAUCAAUGAAGGUAAAAACGAAUUAGACCCAGAGGCGGAUUCGUUUGACAAGGUAAUUUUACCAAUAGCUUCAAUGUUUGUUAAAUGUGUUGAAACGUUUGACUUACUGAACUAUUAUCUAACGCAGUCAUUACAAAAGGAAAUUUUAUCUAAAACUUUGAACGAGGACCUAACGCUAACAGCAGAGUCCAUAUUAGCCAUUGACGAUACCUACAAUCAUUUCGUGAAAUUUUCUCAAUGGAUGAUUGAGUCUUUGCGUAUAGGCAGCAACCUGCUAGAUUUAGAAGUUGUUCAAUUUGCCAUUAAAUGCGCAGAUGAGGACGGAACGAAUAUCGGAGAAACUGAUAAUAUCUUCUUGCAGGAGAUUCUUCCUGUCAACUCCGAAGAAGAAUUUCAGACCUUGUCAGCUGCGUGGCACUCCAUUUUAGAUGGUAAGCUGAGCGCCUUGGACGAAGAAUUUGAUGUUGUCGCUACUAAAUGGCAUGACAAAUUUGGUAAAUUGAAAAACUGA
TAA:	MSKDKDIKVTPGTCELVEQILALLSRYLSSYIHVLNKFISHLRRVATLRFERTTLIKFVKKLRFYNDCVLSYNASEFINEGKNELDPEADSFDKVILPIASMFVKCVETFDLLNYYLTQSLQKEILSKTLNEDLTLTAESILAIDDTYNHFVKFSQWMIESLRIGSNLLDLEVVQFAIKCADEDGTNIGETDNIFLQEILPVNSEEEFQTLSAAWHSILDGKLSALDEEFDVVATKWHDKFGKLKN
SCL:	cytoplasm,nucleus
LSD:	GFP
UFA:	Y
APA_W:	4070
#Dombegin	1
D1_PDBC:	1XLY-A
D1_DB:	cath
D1_DRC:	6/237
D1_DRO:	A:6/237
D1_AA:	DIKVTPGTCELVEQILALLSRYLSSYIHVLNKFISHLRRVATLRFERTTLIKFVKKLRFYNDCVLSYNASEFINEGKNELDPEADSFDKVILPIASMFVKCVETFDLLNYYLTQSLQKEILSKTLNEDLTLTAESILAIDDTYNHFVKFSQWMIESLRIGSNLLDLEVVQFAIKCADEDGTNIGETDNIFLQEILPVNSEEEFQTLSAAWHSILDGKLSALDEEFDVVATKW
D1_NR:	232
D1_MR:	8
D1_MM:	4
D1_IR:	0
D1_NO:	170
D1_NA:	170
D1_NB:	0
D1_FA:	 1.000
D1_FB:	 0.000
D1_CLASS:	alpha
D1_KF:	 0.2869
D1_KU:	 1.32e-08
D1_DG:	 -10.17
##Unibegin	SHE4_YEAST
ND:	4
mRNA:	AUGCCACUGUGUGAGAAAGGGAAUGAUCCAAUCGAUAGCUCUACUAUUGAUAGCCUCUGCGCUGCAUUUGACAAGACUUUGAAAUCCACCCCUGAUGUCCAAAAAUACAAUGAUGCUAUAAAUACAAUUUUCCAGCUAAGGCAAAAAUCUGAAUCUGGGAAAAUGCCGGCUGAUUUAACGAAUAGUGAAGCCCUUAAAGAUCGUCAGAAAAUCGAAGAAAUAUUGACCAGGUCUUACCAAGACCAUUCUGAGUCCCGCGUACAUUUAUCUAAACUUAUACAGAAUGAUAUUCCCUUCGCACUCAAUUUAUUUGAAAUAUUAUCAAGAUCAUCCAUCCACGUUUUCGUUGGUUGCUUUUCCAAUAAAGACGCAACAAUUGCAUUGUUAAAUGAGCUGCAAAUUAGGAUACACUAUGGCGAGGACACCCACGUCACGUAUUUACUGAGCAUAAUUCUACAACUAUUGAAUAAGUUCAAGUACAAUUUCAAGGAGGUGCGAUUUUUAGUGAAGGAACUUAUUUUGCGCAUAAGCGAAGAUGAAGUAAAAUCGAUGAUGCUUAUAAUUUUUGCUGAAUUACAAUCAAGCUUCCAAAAAGACUUUGAUAAAGCAGUGGUCGAUUUCAUGAGUAGCUUAAUUGUGGAGGCAGAAAUAGACGUUGGAAAUGAUCCAUUGUCCAUCAUAGUCAAAACCCUAUCAGAAUUAUAUCCUUCAUUGACAACACUUUGUUCUGAAAUAUUUUUGACCAAAGGACUAAGUAAGCUUUUUAAGAAGAGAGUAUUCGAAGAGCAGGAUUUACAGUUUACAAAAGAACUGCUGCGGUUAUUAUCUUCCGCGUGUAUUGAUGAGACCAUGAGAACGUAUAUUACAGAAAAUUACCUUCAACUAUUGGAAAGAUCACUAAACGUGGAAGAUGUACAAAUAUAUUCUGCAUUGGUGUUAGUUAAGACAUGGUCUUUCACAAAAUUAACGUGUAUAAACUUGAAGCAACUGUCCGAAAUCUUUAUAAACGCUAUUUCAAGACGUAUCAUGCCAAAAAUUGAAAAUGUCAAUGAAAGUGCGGUUAAGCUCGAGGAGGUUCCUAAAGUUGAAAUGUCCGUUGAAGCGCUGGCAUAUUUAAGUCUAAAGGCCUCGGUUAAGAUUAUGAUUAGGAGUAACGAGAGCUUUACUGAAAUUCUAUUAACUAUGAUUAAAAGCCAGAAAAUGACGCACUGUUUAUAUGGUCUCUUAGUUAUCAUGGCAAAUUUGUCCACUUUACCAGAGGAAUCCAAUGGUAGUUCACAGUCUAUCAAUGACUUAAAAAAUUACGCAGAUUUGAAGGGCCCAGGCGCAGACAAGGUAGGCGCAGAGAAAGAAUCAAAGGAAGAUAUUCUUUUGUUUAACGAAAAGUACAUAUUAAGGACCGAGCUGAUUUCCUUUUUGAAGAGGGAAAUGCACAAUUUGAGCCCCAAUUGUAAACAACAAGUGGUUAGGGUUAUAUAUAACAUAACCCGCUCGAAAAACUUCAUUCCUCAAUGCAUUUCACAAGGUGGUACAACUAUCAUCUUAGAAUAUUUGGCCAAUAAGCAGGACAUAGGGGAGCCAAUACGGAUUCUAGGGUGUCGGGCAUUAACAAGAAUGCUAAUAUUCACUAAUCCGGGUUUGAUAUUUAAAAAAUACUCUGCAUUAAACGCUAUCCCCUUCUUGUUCGAAUUGUUGCCAAGGUCUACGCCAGUGGAUGACAAUCCGUUACAUAACGACGAACAAAUAAAGCUGACAGACAAUUACGAGGCACUAUUAGCUCUGACGAACUUGGCAUCAUCGGAGACCUCUGAUGGUGAAGAAGUUUGCAAGCAUAUCGUAUCUACAAAAGUAUAUUGGUCCACGAUUGAGAAUCUGAUGCUAGACGAAAACGUUCCUUUGCAAAGAUCAACAUUAGAGCUCAUAAGUAAUAUGAUGAGUCAUCCAUUAACGAUUGCUGCUAAGUUCUUUAACUUGGAAAAUCCUCAGAGUUUGAGAAAUUUUAAUAUAUUGGUGAAACUUCUUCAGUUAUCCGACGUUGAGUCUCAACGAGCAGUGGCUGCUAUCUUUGCUAACAUUGCCACCACGAUUCCAUUGAUAGCUAAGGAACUGUUAACCAAGAAAGAACUAAUCGAAAAUGCUAUUCAGGUAUUUGCGGAUCAAAUUGAUGACAUUGAGUUAAGACAAAGGUUACUUAUGCUUUUUUUUGGAUUAUUCGAAGUGAUACCGGAUAAUGGCACUAACGAGGUGUAUCCGUUGCUGCAAGAAAAUCAAAAAUUAAAGGAUGCUUUAAAUAUGUCUUUAAAGAGAGGCGAUUCAGGACCAGAGUUUUCAGCGGCAAUUCCCGUUAUCCUUGCUAAAAUUAAAGUCUAA
TAA:	MPLCEKGNDPIDSSTIDSLCAAFDKTLKSTPDVQKYNDAINTIFQLRQKSESGKMPADLTNSEALKDRQKIEEILTRSYQDHSESRVHLSKLIQNDIPFALNLFEILSRSSIHVFVGCFSNKDATIALLNELQIRIHYGEDTHVTYLLSIILQLLNKFKYNFKEVRFLVKELILRISEDEVKSMMLIIFAELQSSFQKDFDKAVVDFMSSLIVEAEIDVGNDPLSIIVKTLSELYPSLTTLCSEIFLTKGLSKLFKKRVFEEQDLQFTKELLRLLSSACIDETMRTYITENYLQLLERSLNVEDVQIYSALVLVKTWSFTKLTCINLKQLSEIFINAISRRIMPKIENVNESAVKLEEVPKVEMSVEALAYLSLKASVKIMIRSNESFTEILLTMIKSQKMTHCLYGLLVIMANLSTLPEESNGSSQSINDLKNYADLKGPGADKVGAEKESKEDILLFNEKYILRTELISFLKREMHNLSPNCKQQVVRVIYNITRSKNFIPQCISQGGTTIILEYLANKQDIGEPIRILGCRALTRMLIFTNPGLIFKKYSALNAIPFLFELLPRSTPVDDNPLHNDEQIKLTDNYEALLALTNLASSETSDGEEVCKHIVSTKVYWSTIENLMLDENVPLQRSTLELISNMMSHPLTIAAKFFNLENPQSLRNFNILVKLLQLSDVESQRAVAAIFANIATTIPLIAKELLTKKELIENAIQVFADQIDDIELRQRLLMLFFGLFEVIPDNGTNEVYPLLQENQKLKDALNMSLKRGDSGPEFSAAIPVILAKIKV
SCL:	cytoplasm
LSD:	GFP
UFA:	Y
APA_W:	3410
#Dombegin	1
D1_PDBC:	3OPB-A
D1_DB:	dp
D1_DRC:	2/325
D1_DRO:	A:2/325
D1_AA:	PLCEKGNDPIDSSTIDSLCAAFDKTLKSTPDVQKYNDAINTIFQLRQKSESGKMPADLTNSEALKDRQKIEEILTRSYQDHSESRVHLSKLIQNDIPFALNLFEILSRSSIHVFVGCFSNKDATIALLNELQIRIHYGEDTHVTYLLSIILQLLNKFKYNFKEVRFLVKELILRISEDEVKSMMLIIFAELQSSFQKDFDKAVVDFMSSLIVEAEIDVGNDPLSIIVKTLSELYPSLTTLCSEIFLTKGLSKLFKKRVFEEQDLQFTKELLRLLSSACIDETMRTYITENYLQLLERSLNVEDVQIYSALVLVKTWSFTKLTCI
D1_NR:	324
D1_MR:	0
D1_MM:	1
D1_IR:	0
D1_NO:	235
D1_NA:	235
D1_NB:	0
D1_FA:	 1.000
D1_FB:	 0.000
D1_CLASS:	alpha
D1_KF:	 0.002758
D1_KU:	 1.563e-13
D1_DG:	 -14.21
#Dombegin	2
D2_PDBC:	3OPB-A
D2_DB:	dp
D2_DRC:	326/508
D2_DRO:	A:326/492
D2_AA:	NLKQLSEIFINAISRRIMPKIENVNESAVKLEEVPKVEMSVEALAYLSLKASVKIMIRSNESFTEILLTMIKSQKMTHCLYGLLVIMANLSTLPEESNGSSQSINDLKNYADLKGPGADKVGAEKESKEDILLFNEKYILRTELISFLKREMHNLSPNCKQQVVRVIYNITRSKNFIPQCISQ
D2_NR:	183
D2_MR:	34
D2_MM:	6
D2_IR:	0
D2_NO:	112
D2_NA:	112
D2_NB:	0
D2_FA:	 1.000
D2_FB:	 0.000
D2_CLASS:	alpha
D2_KF:	 3.613
D2_KU:	 5.894e-06
D2_DG:	 -8.024
#Dombegin	3
D3_PDBC:	3OPB-B
D3_DB:	dp
D3_DRC:	523/656
D3_DRO:	B:507/640
D3_AA:	DIGEPIRILGCRALTRMLIFTNPGLIFKKYSALNAIPFLFELLPRSTPVDDNPLHNDEQIKLTDNYEALLALTNLASSETSDGEEVCKHIVSTKVYWSTIENLMLDENVPLQRSTLELISNMMSHPLTIAAKFF
D3_NR:	134
D3_MR:	4
D3_MM:	0
D3_IR:	0
D3_NO:	96
D3_NA:	92
D3_NB:	4
D3_FA:	 0.958
D3_FB:	 0.042
D3_CLASS:	alpha
D3_KF:	 49.01
D3_KU:	 0.002834
D3_DG:	 -5.875
#Dombegin	4
D4_PDBC:	3OPB-B
D4_DB:	dp
D4_DRC:	657/787
D4_DRO:	B:641/771
D4_AA:	NLENPQSLRNFNILVKLLQLSDVESQRAVAAIFANIATTIPLIAKELLTKKELIENAIQVFADQIDDIELRQRLLMLFFGLFEVIPDNGTNEVYPLLQENQKLKDALNMSLKRGDSGPEFSAAIPVILAKI
D4_NR:	131
D4_MR:	0
D4_MM:	0
D4_IR:	0
D4_NO:	93
D4_NA:	93
D4_NB:	0
D4_FA:	 1.000
D4_FB:	 0.000
D4_CLASS:	alpha
D4_KF:	 57.69
D4_KU:	 0.004152
D4_DG:	 -5.744
##Unibegin	SHO1_YEAST
ND:	1
mRNA:	AUGUCAAUAUCAUCAAAGAUAAGACCAACUCCUCGUAAACCUUCACGUAUGGCUACCGACCAUUCUUUUAAAAUGAAAAAAUUUUAUGCCGAUCCUUUCGCUAUAUCAUCAAUUUCUUUGGCAAUUGUAUCGUGGGUCAUCGCCAUCGGGGGCUCCAUCUCAUCUGCAUCCACCAAUGAAUCCUUCCCACGUUUUACUUGGUGGGGUAUAGUAUACCAAUUUCUAAUUAUUUGUUCUUUAAUGCUGUUCUAUUGUUUUGAUUUAGUCGAUCAUUACAGAAUCUUCAUCACCACAUCUAUUGCAGUGGCAUUUGUGUAUAAUACAAACAGUGCAACGAAUUUAGUGUAUGCGGAUGGUCCCAAGAAAGCUGCUGCUUCAGCAGGUGUCAUCUUACUUUCCAUCAUAAAUUUAAUCUGGAUUCUGUACUACGGCGGUGAUAAUGCUUCCCCAACCAAUAGAUGGAUUGAUUCGUUUUCCAUUAAGGGUAUCAGGCCUUCGCCAUUAGAGAAUUCUCUUCAUAGAGCUCGUCGAAGAGGCAAUAGGAACACAACGCCUUACCAAAAUAAUGUCUAUAAUGAUGCUAUACGAGACUCAGGCUACGCGACACAGUUUGAUGGAUAUCCACAGCAGCAACCUUCUCACACAAAUUAUGUAUCUUCUACGGCAUUGGCUGGUUUUGAGAAUACUCAGCCAAAUACUUCAGAAGCCGUUAAUCUUCACUUGAACACUCUACAACAACGUAUCAAUAGCGCAAGCAACGCGAAGGAAACCAAUGAUAAUAGCAAUAAUCAAACCAAUACUAAUAUAGGUAAUACGUUCGAUACUGAUUUUUCAAAUGGCAAUACGGAAACUACGAUGGGAGACACUUUGGGUCUGUAUAGCGAUAUCGGUGAUGAUAAUUUCAUUUACAAGGCAAAAGCACUGUACCCAUACGACGCUGAUGACGAUGAUGCUUACGAAAUCUCAUUUGAACAAAAUGAAAUCCUACAAGUCUCUGACAUUGAAGGCAGAUGGUGGAAGGCAAGAAGGGCAAACGGUGAAACAGGUAUUAUUCCAAGCAAUUAUGUUCAACUAAUCGAUGGUCCAGAAGAAAUGCAUCGUUAA
TAA:	MSISSKIRPTPRKPSRMATDHSFKMKKFYADPFAISSISLAIVSWVIAIGGSISSASTNESFPRFTWWGIVYQFLIICSLMLFYCFDLVDHYRIFITTSIAVAFVYNTNSATNLVYADGPKKAAASAGVILLSIINLIWILYYGGDNASPTNRWIDSFSIKGIRPSPLENSLHRARRRGNRNTTPYQNNVYNDAIRDSGYATQFDGYPQQQPSHTNYVSSTALAGFENTQPNTSEAVNLHLNTLQQRINSASNAKETNDNSNNQTNTNIGNTFDTDFSNGNTETTMGDTLGLYSDIGDDNFIYKAKALYPYDADDDDAYEISFEQNEILQVSDIEGRWWKARRANGETGIIPSNYVQLIDGPEEMHR
SCL:	bud neck,cytoplasm,cell periphery
LSD:	GFP
UFA:	Y
APA_W:	2330
#Dombegin	1
D1_PDBC:	2VKN-A
D1_DB:	cath
D1_DRC:	299/364
D1_DRO:	A:1/66
D1_AA:	DNFIYKAKALYPYDADDDDAYEISFEQNEILQVSDIEGRWWKARRANGETGIIPSNYVQLIDGPEE
D1_NR:	66
D1_MR:	0
D1_MM:	0
D1_IR:	0
D1_NO:	33
D1_NA:	3
D1_NB:	30
D1_FA:	 0.091
D1_FB:	 0.909
D1_CLASS:	beta
D1_KF:	 55.95
D1_KU:	 0.3563
D1_DG:	 -3.045
##Unibegin	SHQ1_YEAST
ND:	1
mRNA:	AUGAUAACACCAAGAUUCUCUAUAACACAGGAUGAGGAAUUUAUAUUUCUCAAAAUAUUCAUAAGUAAUAUUAGGUUCAGUGCAGUGGGUUUAGAGAUAAUCAUCCAAGAAAAUAUGAUCAUUUUUCACUUAUCCCCUUACUAUUUAAGAUUAAGAUUUCCUCACGAAUUAAUCGAUGAUGAGAGGUCUACCGCUCAAUACGAUUCCAAAGAUGAAUGCAUCAAUGUAAAAGUAGCCAAACUGAAUAAAAAUGAAUAUUUCGAAGAUUUGGACCUACCGACAAAGUUGUUGGCUAGGCAAGGCGAUCUUGCAGGUGCCGAUGCAUUAACAGAAAAUACUGAUGCGAAAAAAACCCAAAAGCCCCUUAUUCAAGAGGUCGAAACUGAUGGCGUGUCGAAUAAUAUUAAAGAUGAUGUGAAGACUAUUGGUCAAAUGGGAGAGGGGUUUAAUUGGGAGAUAGAGCAAAAGAUGGAUUCCAGCACCAAUAAUGGAAUAUUGAAGACAAAAUAUGGGUUUGAUAACUUAUAUGAUACAGUUAUAUCAGUGUCGACAAGCAACGGGAACGAUAUCAAUGAAUUAGACGAUCCUGAACACACUGACGCGAACGAUAGAGUUAUUGAAAGGUUAAGAAAAGAAAAUUUGAAGUUUGAUCCUGAGUACUAUGUUUCCGAGUAUAUGACACAUAAAUACGGUAACGAGGAAGACUUGGAAAUUAACGGCAUUAAAGAACUACUGAAGUUUACACCUUCGAUCGUAAAGCAAUACCUGCAAUGGUACAAAGACAGUACGAACCCAAAUCUGGUCAUGCCAAUUGAGUUUACUGACGAGGAACAAAAACAGAUGCAGGACAAUUUACCCAAGAAGUCUUAUCUCGUGGAAGAUAUAAAACCACUUUAUGUCACUAUACUCAGCGUUCUUUUCAGUUAUGUGUUUGAACAGAUCGAAAACGAAGGUACUCAUACCACAGAGAGUGCUUGGACCAUGGGAAAAUUGUGCCCUCAAAUAUCAUUCUUAGACCAACAAUUAAAACAGGUGAACGAACUGCAAGACGGUAUGAAAGAAAUAUCAAAGGUUAAUAAAGACAGCUCUCUCAUCAAGAUUGCAAUCAUUACAGGUAUCAGGAGAGCCCUGAGUUAUCCACUACAUAGAAACUAUGACCUAGCAAUGAAAGCGUGGACAUUCGUAUAUUAUAUUCUACGAGGUGGUAAGAGACUAGUCAUAAGGGCGCUUUUGGACAUUCAUGAAACAUUUCGUUUCCAUGAUGUUUACUACGUCUACGACAAAGUUCUCUUGGAUGAUCUGACUGCGUGGUUCAUUUCUCAGGGUAGUGAGAACGUCAUAAGAAGUCUGGCCUUGGAAAUGAGAAAAGAGCAAGAGUCACUUUCCAAGCAGGAUAUUGAAUUUGAAUGUAUUGCAUCGUUCAACGAACAAACUGGCGAACCUGAGUGGGAGACACUAAAUAUAAGAGAGAUGGAAAUUUUGGCAGAGUCUGAAUACCGAGAGCAGCAGCAGAACCCACAAUGA
TAA:	MITPRFSITQDEEFIFLKIFISNIRFSAVGLEIIIQENMIIFHLSPYYLRLRFPHELIDDERSTAQYDSKDECINVKVAKLNKNEYFEDLDLPTKLLARQGDLAGADALTENTDAKKTQKPLIQEVETDGVSNNIKDDVKTIGQMGEGFNWEIEQKMDSSTNNGILKTKYGFDNLYDTVISVSTSNGNDINELDDPEHTDANDRVIERLRKENLKFDPEYYVSEYMTHKYGNEEDLEINGIKELLKFTPSIVKQYLQWYKDSTNPNLVMPIEFTDEEQKQMQDNLPKKSYLVEDIKPLYVTILSVLFSYVFEQIENEGTHTTESAWTMGKLCPQISFLDQQLKQVNELQDGMKEISKVNKDSSLIKIAIITGIRRALSYPLHRNYDLAMKAWTFVYYILRGGKRLVIRALLDIHETFRFHDVYYVYDKVLLDDLTAWFISQGSENVIRSLALEMRKEQESLSKQDIEFECIASFNEQTGEPEWETLNIREMEILAESEYREQQQNPQ
SCL:	nucleus
LSD:	GFP
UFA:	Y
APA_W:	7060
#Dombegin	1
D1_PDBC:	2K8Q-A
D1_DB:	dp
D1_DRC:	1/134
D1_DRO:	A:1/134
D1_AA:	MITPRFSITQDEEFIFLKIFISNIRFSAVGLEIIIQENMIIFHLSPYYLRLRFPHELIDDERSTAQYDSKDECINVKVAKLNKNEYFEDLDLPTKLLARQGDLAGADALTENTDAKKTQKPLIQEVETDGVSNN
D1_NR:	134
D1_MR:	0
D1_MM:	1
D1_IR:	0
D1_NO:	38
D1_NA:	5
D1_NB:	33
D1_FA:	 0.132
D1_FB:	 0.868
D1_CLASS:	beta
D1_KF:	 0.02362
D1_KU:	 8.219e-07
D1_DG:	 -6.181
##Unibegin	SIF2_YEAST
ND:	1
mRNA:	AUGAGUAUAACAAGUGAAGAACUAAACUACUUGAUAUGGAGGUAUUGUCAAGAGAUGGGACACGAGGUGAGUGCAUUAGCAUUGCAGGAUGAAACAAGAGUAUUGGAAUUUGAUGAGAAGUAUAAAGAACACAUUCCUUUGGGUACACUGGUGAAUCUAGUACAAAGGGGAAUCUUGUAUACAGAAAGUGAGUUAAUGGUUGAUAGUAAAGGUGAUAUCAGCGCUUUAAAUGAACAUCAUCUUUCUGAAGAUUUCAAUUUGGUUCAGGCGCUGCAAAUAGAUAAAGAAAAAUUUCCUGAGAUCUCUUCUGAAGGAAGGUUCACUUUGGAAACCAAUUCCGAGAGUAAUAAAGCAGGUGAAGAUGGCGCUAGUACUGUUGAAAGAGAAACCCAAGAGGACGAUACUAAUUCUAUUGACAGUAGUGAUGACCUAGACGGAUUUGUCAAAAUACUGAAGGAGAUAGUAAAAUUAGAUAAUAUUGUUUCCUCCACUUGGAAUCCAUUGGAUGAAUCUAUACUCGCAUACGGUGAAAAAAAUUCUGUUGCAAGACUAGCGAGGAUAGUAGAAACCGAUCAAGAAGGGAAAAAAUACUGGAAACUCACGAUAAUAGCGGAGUUGAGACAUCCUUUUGCUCUGAGUGCAAGUAGUGGUAAAACGACGAAUCAAGUCACAUGUCUUGCUUGGUCACACGAUGGUAAUUCAAUUGUCACGGGUGUAGAAAAUGGUGAGCUAAGACUAUGGAAUAAGACGGGGGCACUUCUGAAUGUUUUAAAUUUUCAUAGAGCACCUAUAGUAUCCGUUAAAUGGAACAAAGAUGGAACACAUAUCAUAUCCAUGGACGUGGAAAAUGUCACUAUACUCUGGAAUGUUAUAAGCGGGACCGUCAUGCAGCACUUUGAAUUAAAAGAAACCGGUGGCUCAUCCAUCAACGCAGAGAACCAUAGUGGCGAUGGUUCACUUGGGGUUGACGUUGAAUGGGUAGACGAUGACAAAUUUGUCAUUCCUGGCCCUAAAGGUGCUAUAUUUGUAUACCAAAUUACAGAAAAAACGCCCACUGGUAAACUUAUUGGACACCAUGGACCUAUCAGCGUUUUGGAGUUCAAUGACACCAAUAAACUUCUACUUAGUGCCUCAGACGAUGGUACUCUAAGAAUAUGGCAUGGCGGUAACGGCAAUUCUCAGAAUUGCUUCUACGGACACUCACAAAGCAUAGUAUCGGCAUCAUGGGUCGGUGAUGAUAAGGUAAUAUCCUGCUCGAUGGAUGGCUCCGUUCGCCUAUGGUCGCUGAAGCAGAAUACGCUAUUGGCUCUAUCAAUCGUGGAUGGUGUCCCAAUUUUUGCUGGAAGAAUAUCACAAGAUGGACAGAAGUACGCAGUUGCUUUCAUGGAUGGGCAGGUAAACGUCUACGAUUUAAAAAAACUGAACAGCAAGUCACGAAGUCUUUAUGGUAACCGUGAUGGGAUUUUGAAUCCAUUACCAAUUCCCCUCUACGCUAGCUACCAAAGCAGCCAAGACAAUGAUUAUAUAUUUGAUCUGUCAUGGAACUGUGCGGGAAACAAGAUUUCUGUAGCAUACUCGCUUCAAGAAGGUUCAGUUGUAGCCAUAUAA
TAA:	MSITSEELNYLIWRYCQEMGHEVSALALQDETRVLEFDEKYKEHIPLGTLVNLVQRGILYTESELMVDSKGDISALNEHHLSEDFNLVQALQIDKEKFPEISSEGRFTLETNSESNKAGEDGASTVERETQEDDTNSIDSSDDLDGFVKILKEIVKLDNIVSSTWNPLDESILAYGEKNSVARLARIVETDQEGKKYWKLTIIAELRHPFALSASSGKTTNQVTCLAWSHDGNSIVTGVENGELRLWNKTGALLNVLNFHRAPIVSVKWNKDGTHIISMDVENVTILWNVISGTVMQHFELKETGGSSINAENHSGDGSLGVDVEWVDDDKFVIPGPKGAIFVYQITEKTPTGKLIGHHGPISVLEFNDTNKLLLSASDDGTLRIWHGGNGNSQNCFYGHSQSIVSASWVGDDKVISCSMDGSVRLWSLKQNTLLALSIVDGVPIFAGRISQDGQKYAVAFMDGQVNVYDLKKLNSKSRSLYGNRDGILNPLPIPLYASYQSSQDNDYIFDLSWNCAGNKISVAYSLQEGSVVAI
SCL:	nucleus
LSD:	GFP
UFA:	Y
APA_W:	1620
#Dombegin	1
D1_PDBC:	1R5M-A
D1_DB:	cath
D1_DRC:	146/535
D1_DRO:	A:146/537
D1_AA:	GFVKILKEIVKLDNIVSSTWNPLDESILAYGEKNSVARLARIVETDQEGKKYWKLTIIAELRHPFALSASSGKTTNQVTCLAWSHDGNSIVTGVENGELRLWNKTGALLNVLNFHRAPIVSVKWNKDGTHIISMDVENVTILWNVISGTVMQHFELKETGGSSINAENHSGDGSLGVDVEWVDDDKFVIPGPKGAIFVYQITEKTPTGKLIGHHGPISVLEFNDTNKLLLSASDDGTLRIWHGGNGNSQNCFYGHSQSIVSASWVGDDKVISCSMDGSVRLWSLKQNTLLALSIVDGVPIFAGRISQDGQKYAVAFMDGQVNVYDLKKLNSKSRSLYGNRDGILNPLPIPLYASYQSSQDNDYIFDLSWNCAGNKISVAYSLQEGSVVAI
D1_NR:	390
D1_MR:	41
D1_MM:	0
D1_IR:	2
D1_NO:	198
D1_NA:	6
D1_NB:	192
D1_FA:	 0.030
D1_FB:	 0.970
D1_CLASS:	beta
D1_KF:	 2.308e-14
D1_KU:	 2.438e-27
D1_DG:	 -17.99
##Unibegin	SIL1_YEAST
ND:	3
mRNA:	AUGGUCCGGAUUCUUCCCAUAAUUUUGAGCGCCCUAUCUUCGAAAUUAGUGGCGAGUACAAUAUUGCAUUCAUCCAUACACUCAGUGCCAUCUGGAGGCGAAAUCAUAUCUGCAGAAGAUCUUAAAGAACUUGAAAUUUCAGGGAAUUCGAUCUGCGUUGAUAAUCGUUGCUAUCCUAAGAUAUUUGAACCAAGACACGAUUGGCAGCCCAUACUGCCAGGUCAAGAACUCCCCGGUGGUUUGGACAUUAGAAUAAACAUGGACACAGGUUUAAAAGAGGCAAAACUAAAUGAUGAGAAGAAUGUCGGUGAUAAUGGUAGCCAUGAGUUAAUUGUAUCUUCAGAAGACAUGAAAGCAUCGCCUGGUGACUAUGAAUUUUCCAGUGAUUUCAAAGAAAUGAGAAACAUCAUAGAUUCUAACCCGACUUUAUCUUCACAGGACAUUGCCAGAUUGGAGGAUAGUUUUGAUAGAAUAAUGGAAUUUGCGCAUGAUUACAAGCACGGCUACAAAAUUAUUACCCAUGAAUUCGCCCUCUUGGCCAACCUUAGUCUCAAUGAAAAUUUGCCGUUAACAUUGAGAGAGCUCAGUACUAGAGUCAUUACCAGCUGCUUGAGAAACAAUCCUCCUGUAGUCGAGUUCAUUAAUGAAAGUUUUCCAAAUUUUAAAAGCAAAAUCAUGGCCGCUCUGUCAAAUUUGAAUGAUUCUAACCACAGAUCCUCUAAUAUCCUAAUAAAAAGAUACUUGUCCAUUUUAAACGAAUUACCUGUCACAUCCGAAGAUCUUCCUAUAUACUCUACGGUUGUUUUACAAAAUGUAUAUGAAAGAAACAACAAGGACAAACAGUUACAAAUAAAAGUCCUGGAGUUGAUCAGCAAAAUUUUGAAGGCCGACAUGUACGAAAAUGACGAUACAAAUCUAAUUUUGUUCAAAAGAAAUGCUGAGAAUUGGUCGUCAAAUCUGCAAGAGUGGGCAAACGAGUUCCAAGAGAUGGUCCAGAACAAAAGUAUAGAUGAACUACAUACAAGAACGUUUUUUGACACCCUUUACAACUUGAAGAAAAUUUUCAAAAGUGACAUCACGAUCAACAAAGGGUUUUUGAAUUGGUUAGCGCAACAAUGUAAAGCCAGGCAAUCUAACUUGGACAAUGGGCUCCAAGAGAGAGAUACUGAACAAGACUCAUUUGAUAAGAAACUUAUCGACAGCAGACACUUGAUCUUUGGCAACCCCAUGGCUCAUAGAAUAAAAAAUUUCAGAGAUGAACUCUGA
TAA:	MVRILPIILSALSSKLVASTILHSSIHSVPSGGEIISAEDLKELEISGNSICVDNRCYPKIFEPRHDWQPILPGQELPGGLDIRINMDTGLKEAKLNDEKNVGDNGSHELIVSSEDMKASPGDYEFSSDFKEMRNIIDSNPTLSSQDIARLEDSFDRIMEFAHDYKHGYKIITHEFALLANLSLNENLPLTLRELSTRVITSCLRNNPPVVEFINESFPNFKSKIMAALSNLNDSNHRSSNILIKRYLSILNELPVTSEDLPIYSTVVLQNVYERNNKDKQLQIKVLELISKILKADMYENDDTNLILFKRNAENWSSNLQEWANEFQEMVQNKSIDELHTRTFFDTLYNLKKIFKSDITINKGFLNWLAQQCKARQSNLDNGLQERDTEQDSFDKKLIDSRHLIFGNPMAHRIKNFRDEL
SCL:	Endoplasmic reticulum lumen.
LSD:	UNP
UFA:	N
APA_W:	2420
#Dombegin	1
D1_PDBC:	3QML-C
D1_DB:	dp
D1_DRC:	122/219
D1_DRO:	C:122/219
D1_AA:	GDYEFSSDFKEMRNIIDSNPTLSSQDIARLEDSFDRIMEFAHDYKHGYKIITHEFALLANLSLNENLPLTLRELSTRVITSCLRNNPPVVEFINESFP
D1_NR:	98
D1_MR:	0
D1_MM:	0
D1_IR:	0
D1_NO:	77
D1_NA:	77
D1_NB:	0
D1_FA:	 1.000
D1_FB:	 0.000
D1_CLASS:	alpha
D1_KF:	 362
D1_KU:	 0.288
D1_DG:	 -4.297
#Dombegin	2
D2_PDBC:	3QML-C
D2_DB:	dp
D2_DRC:	220/300
D2_DRO:	C:220/300
D2_AA:	NFKSKIMAALSNLNDSNHRSSNILIKRYLSILNELPVTSEDLPIYSTVVLQNVYERNNKDKQLQIKVLELISKILKADMYE
D2_NR:	81
D2_MR:	4
D2_MM:	0
D2_IR:	0
D2_NO:	59
D2_NA:	59
D2_NB:	0
D2_FA:	 1.000
D2_FB:	 0.000
D2_CLASS:	alpha
D2_KF:	 971.3
D2_KU:	 2.665
D2_DG:	 -3.552
#Dombegin	3
D3_PDBC:	3QML-D
D3_DB:	dp
D3_DRC:	319/406
D3_DRO:	D:319/406
D3_AA:	NLQEWANEFQEMVQNKSIDELHTRTFFDTLYNLKKIFKSDITINKGFLNWLAQQCKARQSNLDNGLQERDTEQDSFDKKLIDSRHLIF
D3_NR:	88
D3_MR:	0
D3_MM:	0
D3_IR:	0
D3_NO:	65
D3_NA:	65
D3_NB:	0
D3_FA:	 1.000
D3_FB:	 0.000
D3_CLASS:	alpha
D3_KF:	 644
D3_KU:	 1.061
D3_DG:	 -3.858
##Unibegin	SIP2_YEAST
ND:	1
mRNA:	AUGGGUACUACGACAAGUCAUCCAGCCCAAAAAAAGCAAACAACAAAAAAGUGUCGUGCACCUAUCAUGAGUGACGUUAGAGAAAAACCCAGCAAUGCUCAAGGCUGCGAACCGCAAGAAAUGGAUGCUGUGAGCAAGAAAGUUACUGAACUGAGCUUAAAUAAAUGUUCAGAUUCCCAAGACGCGGGGCAGCCUUCAAGGGAGGGAUCUAUUACCAAAAAAAAAUCGACGUUAUUGCUGCGUGAUGAGGACGAGCCCACUAUGCCAAAGCUAUCUGUUAUGGAAACUGCUGUGGACACUGACUCUGGGUCUUCGUCUACUAGCGAUGAUGAAGAGGGAGAUAUUAUUGCCCAGACGACAGAGCCCAAGCAAGAUGCCAGUCCUGAUGAUGAUCGCUCAGGCCAUUCUUCGCCCAGAGAGGAGGGACAACAGCAAAUACGUGCCAAAGAAGCUUCGGGAGGUCCAAGUGAAAUCAAGAGCUCAUUAAUGGUUCCCGUGGAGAUAAGGUGGCAGCAAGGUGGUUCAAAAGUUUACGUGACAGGCUCAUUCACCAAAUGGAGGAAAAUGAUCGGUUUGAUACCUGAUUCUGACAAUAAUGGCUCAUUUCAUGUGAAGCUAAGGCUGCUUCCAGGCACACAUAGAUUCAGAUUUAUAGUGGAUAAUGAGCUUAGAGUUAGUGAUUUCCUGCCCACAGCAACUGAUCAGAUGGGAAACUUCGUCAAUUACAUAGAAGUCAGGCAACCAGAAAAAAACCCAACUAACGAAAAGAUAAGGUCCAAGGAAGCAGAUUCCAUGCGACCUCCCACCAGCGAUCGAUCCUCAAUUGCUCUACAAAUUGGUAAGGAUCCAGACGAUUUUGGUGACGGAUAUACAAGGUUUCAUGAAGAUCUGUCACCCAGACCUCCGUUGGAAUAUACAACAGACAUUCCCGCCGUGUUUACUGACCCGUCUGUCAUGGAACGAUACUAUUAUACCUUGGAUCGUCAGCAAAGCAAUACUGAUACGUCAUGGCUGACACCACCCCAAUUACCUCCUCAGUUGGAGAAUGUUAUCUUGAAUAAAUACUAUGCCACGCAAGACCAGUUCAACGAGAACAACUCAGGCGCUCUGCCCAUUCCGAACCAUGUGGUGCUUAACCACUUGGUUACUAGUAGCAUUAAGCACAAUACACUUUGUGUAGCCUCCAUCGUUCGAUAUAAACAGAAAUAUGUCACCCAGAUUCUUUAUACGCCCAUAGAGUCCUCGUAA
TAA:	MGTTTSHPAQKKQTTKKCRAPIMSDVREKPSNAQGCEPQEMDAVSKKVTELSLNKCSDSQDAGQPSREGSITKKKSTLLLRDEDEPTMPKLSVMETAVDTDSGSSSTSDDEEGDIIAQTTEPKQDASPDDDRSGHSSPREEGQQQIRAKEASGGPSEIKSSLMVPVEIRWQQGGSKVYVTGSFTKWRKMIGLIPDSDNNGSFHVKLRLLPGTHRFRFIVDNELRVSDFLPTATDQMGNFVNYIEVRQPEKNPTNEKIRSKEADSMRPPTSDRSSIALQIGKDPDDFGDGYTRFHEDLSPRPPLEYTTDIPAVFTDPSVMERYYYTLDRQQSNTDTSWLTPPQLPPQLENVILNKYYATQDQFNENNSGALPIPNHVVLNHLVTSSIKHNTLCVASIVRYKQKYVTQILYTPIESS
SCL:	Cytoplasm. Cell membrane; Peripheral membrane protein; Cytoplasmic side.
LSD:	UNP
UFA:	Y
APA_W:	300
#Dombegin	1
D1_PDBC:	2QLV-B
D1_DB:	scop
D1_DRC:	161/247
D1_DRO:	B:161/247
D1_AA:	SLMVPVEIRWQQGGSKVYVTGSFTKWRKMIGLIPDSDNNGSFHVKLRLLPGTHRFRFIVDNELRVSDFLPTATDQMGNFVNYIEVRQ
D1_NR:	87
D1_MR:	0
D1_MM:	0
D1_IR:	0
D1_NO:	44
D1_NA:	3
D1_NB:	41
D1_FA:	 0.068
D1_FB:	 0.932
D1_CLASS:	beta
D1_KF:	 4.794
D1_KU:	 0.006109
D1_DG:	 -4.013
##Unibegin	SIR1_YEAST
ND:	1
mRNA:	AUGCUACAGAUCAACUCCAGGCUUGCAGUUAUUGAUGGAUGGCUGGUAGACACUGUGAAGCGAAAACCAAUAAAUUUUCGGAGUCCUGAAGUAAGAUUACUGUUACCCAAUGACGAUGACUACAAAAAGCUAUCACAACAAAACUUGGUGGACUGGACGCGAUUAAAGAAGGAUUCUAAUUCGGUGCUCGUUGGAGUGAAAUCUAUGGAACUAUUUAAACACAUAAAGCUAGUUUUGCGAGAGUUUUUCUUGUUAGAAGAUGGAAGAAUAAUUCUGAAGAGGAUCAGAAGCAAAUUACGUUACAAAGUUGUCAAGAAAUUAACUUGUAAAUGCUGCAGGUUAUAUUUACCAAAAUGGGGCACCGUGUACAUACAUCCGAUGCUAAAAGAUAAAGAAAAGCCCUUAGCGGGGGUAUGUGAAUUUUCAUUGGAUGUAAACCCUGAUCGGGAGUAUCCCCUUAUUGAGAUCAAUGUUAGUCAUCAAUACAUUAUAAUUGAGGGCUUCCUUCUAUACUUAAAUGAAAGGAGGCUCUAUAGGUGGAACGAUAACAAUUUGAGGAGUCAGGUUGGCUUAACAAAAUGGGCCCAUUUAAGAAAAACUUACAAUCCGGUAAGCCUUGACAUACUUUAUAGUUUGAAUUCAAAUUUUUAUUUUGUAAAGGAUGAUCUGCUAUUUCAAUUAUUAGGAAAGAGGGUAUUUGUUAAAUUUUGUAAAGUAAUGGAAAAUGGAAAAUGCGGUAAGGCUCCACUGUGGUAUCGUGUGAAGAGAACGACAACUGCCAAAGCAACACAUAUUGCAUAUGCCAUAUCAAAUUCAACAGCCCCAGAUUCAUUCAAAAGUAAAAAUAACGAUUAUAGGUUUAUUGUCAGGGAAAAGCCAAUUGUGGAGAAUACUAUCUCCAACCUGGAUUAUUCAGACAUAAAAAAACAGCAGUUUACUGAAGCAGAGGUUGUAAAAAGAAAGAUCUCAGCAGAUAUUUCUCAAAUAGAGAAUGUGCAUACGCAAUUUAAUAGUCAAAAGGAAAAAAAUAAUAUCAGGGUGAAUAAGGUUUCUAGCGAGGUCCUAGAUCAAAUUUCGAAAUUUCCUGUGUCCAGAGUCACCUUACUGUUGAUGUCUGCUGGUCAAGAUAAAAAUUAUAUUGAACUUGUUGAAGAAUUGGCAAGAAGGUUGGAAAAAAUAUGCAUAGAAAAAACCACACAAUCUUUAGAAGAGAUAAGGGAUACUUUUCAGGCGAAUCCUGAGAUGCAGGCUAGCUUUGAUAAGGAAUAUUACCAGAGCAUUGAAGAAUAUAAAAUUACACUCGAACUUAUUAAGGAAGACCUUUUGAUUACUCUGAUAAAACAAAUGGAAAAUAUGUGGGCAGCUGAAAAAAAGUUUAGUACAGAGGAGGAGUAUGUUUCGCCGAGGUUUUUAGUAGCAGAUGGAUUUCUAAUCGACCUAGCAGAGGAAAAACCGAUUAACCCAAAGGAUCCGCGCUUACUGACACUGCUAAAAGAUCAUCAGCGUGCCAUGAUUGACCAAAUGAAUUUAGUUAAGUGGAAUGACUUCAAAAAAUAUCAAGAUCCUAUCCCGCUGAAAGCCAAAACCUUAUUUAAAUUUUGUAAACAAAUAAAGAAAAAAUUCCUACGAGGUGCGGACUUCAAGUUACAUACAUUACCUACAGAAGCAAAUUUAAAGUAUGAGCCGGAGCGGAUGACAGUUUUGUGUUCCUGUGUCCCUAUUCUUUUGGAUGACCAAACUGUCCAAUAUCUGUAUGAUGACAGCAUUAUUCCUGAAUUUGAAGCAACAUCUUCAUAUGCAACAAAGCAGUCAAAGUGUGGGCGGAAAAUGUCUUUGCAAAUGGAGCCUGACCUCCUUUUUCAAGAGGCCAUUAGACGGAUGCGACAUUUAACUGCUUAUGACGUUUUGAGAAGAAACUAUAUUGCGGCAUUUGAGGAGCUAUAUAUGGGAAACUGUAACGAUUAA
TAA:	MLQINSRLAVIDGWLVDTVKRKPINFRSPEVRLLLPNDDDYKKLSQQNLVDWTRLKKDSNSVLVGVKSMELFKHIKLVLREFFLLEDGRIILKRIRSKLRYKVVKKLTCKCCRLYLPKWGTVYIHPMLKDKEKPLAGVCEFSLDVNPDREYPLIEINVSHQYIIIEGFLLYLNERRLYRWNDNNLRSQVGLTKWAHLRKTYNPVSLDILYSLNSNFYFVKDDLLFQLLGKRVFVKFCKVMENGKCGKAPLWYRVKRTTTAKATHIAYAISNSTAPDSFKSKNNDYRFIVREKPIVENTISNLDYSDIKKQQFTEAEVVKRKISADISQIENVHTQFNSQKEKNNIRVNKVSSEVLDQISKFPVSRVTLLLMSAGQDKNYIELVEELARRLEKICIEKTTQSLEEIRDTFQANPEMQASFDKEYYQSIEEYKITLELIKEDLLITLIKQMENMWAAEKKFSTEEEYVSPRFLVADGFLIDLAEEKPINPKDPRLLTLLKDHQRAMIDQMNLVKWNDFKKYQDPIPLKAKTLFKFCKQIKKKFLRGADFKLHTLPTEANLKYEPERMTVLCSCVPILLDDQTVQYLYDDSIIPEFEATSSYATKQSKCGRKMSLQMEPDLLFQEAIRRMRHLTAYDVLRRNYIAAFEELYMGNCND
SCL:	Nucleus. Chromosome › centromere.
LSD:	UNP
UFA:	Y
APA_W:	not visualized
#Dombegin	1
D1_PDBC:	1ZHI-B
D1_DB:	scop
D1_DRC:	463/587
D1_DRO:	B:487/611
D1_AA:	EEYVSPRFLVADGFLIDLAEEKPINPKDPRLLTLLKDHQRAMIDQMNLVKWNDFKKYQDPIPLKAKTLFKFCKQIKKKFLRGADFKLHTLPTEANLKYEPERMTVLCSCVPILLDDQTVQYLYDD
D1_NR:	125
D1_MR:	0
D1_MM:	1
D1_IR:	0
D1_NO:	71
D1_NA:	24
D1_NB:	47
D1_FA:	 0.338
D1_FB:	 0.662
D1_CLASS:	alpha-beta
D1_KF:	 0.6176
D1_KU:	 1.302e-05
D1_DG:	 -6.483
##Unibegin	SIR2_YEAST
ND:	4
mRNA:	AUGACCAUCCCACAUAUGAAAUACGCCGUAUCAAAGACUAGCGAAAAUAAGGUUUCAAAUACAGUAAGCCCCACACAAGAUAAAGACGCGAUCAGAAAACAACCCGAUGACAUUAUAAAUAAUGAUGAACCUUCACAUAAGAAGAUAAAAGUAGCACAGCCGGAUUCCUUGAGGGAAACCAACACAACAGAUCCACUUGGGCACACUAAAGCUGCGCUCGGAGAAGUGGCAUCGAUGGAGCUCAAACCAACUAAUGACAUGGAUCCCUUGGCAGUGUCAGCAGCUUCAGUAGUGUCAAUGUCCAAUGACGUUUUGAAACCAGAGACGCCCAAGGGGCCAAUCAUAAUCAGUAAAAACCCAUCAAAUGGUAUUUUCUAUGGUCCCUCCUUCACUAAACGAGAGUCUCUCAAUGCUCGAAUGUUUCUGAAAUACUAUGGUGCACACAAAUUUUUAGACACUUACCUCCCCGAGGAUUUGAACUCGUUAUACAUUUACUAUCUUAUCAAGUUGCUAGGCUUUGAAGUUAAAGAUCAAGCGCUUAUCGGCACCAUCAACAGUAUUGUCCAUAUCAACUCGCAAGAGCGUGUUCAAGAUUUGGGAAGUGCAAUAUCUGUCACAAAUGUUGAAGACCCAUUGGCAAAAAAGCAAACAGUUCGUCUAAUCAAAGAUUUGCAAAGAGCAAUUAACAAAGUUCUAUGUACAAGAUUAAGAUUAUCCAAUUUUUUCACUAUUGAUCAUUUUAUUCAAAAAUUACAUACCGCUAGAAAAAUUUUGGUCCUGACUGGUGCAGGUGUUUCAACUUCAUUAGGGAUCCCGGACUUCAGAUCUUCUGAGGGGUUCUAUUCAAAGAUCAAACAUUUGGGGCUCGAUGAUCCCCAAGACGUUUUCAAUUACAAUAUAUUUAUGCACGACCCCUCUGUUUUCUAUAAUAUUGCCAAUAUGGUUUUACCUCCAGAAAAAAUUUAUUCUCCAUUGCAUAGUUUCAUUAAGAUGCUACAAAUGAAAGGGAAAUUAUUGAGAAAUUAUACUCAAAACAUUGAUAAUUUGGAAUCUUAUGCGGGAAUAAGCACAGAUAAACUGGUGCAGUGCCAUGGCUCUUUUGCUACUGCCACCUGCGUUACCUGCCAUUGGAACCUACCCGGUGAGAGGAUAUUUAAUAAAAUUAGAAACCUCGAACUUCCACUAUGCCCGUACUGUUACAAAAAAAGAAGAGAAUAUUUCCCAGAGGGAUAUAAUAAUAAAGUAGGUGUUGCUGCAUCACAGGGUUCAAUGUCGGAAAGGCCUCCAUAUAUCCUUAACUCAUAUGGCGUUCUCAAACCAGAUAUCACAUUCUUUGGCGAAGCACUGCCAAAUAAAUUUCAUAAGAGCAUUCGCGAAGAUAUCUUAGAAUGUGAUUUGUUGAUUUGCAUUGGGACAAGUUUAAAAGUAGCGCCAGUGUCUGAAAUCGUAAACAUGGUUCCUUCCCACGUUCCCCAAGUCCUGAUUAAUCGUGAUCCCGUCAAGCACGCAGAAUUUGAUUUAUCUCUUUUGGGGUACUGUGAUGACAUUGCAGCUAUGGUAGCCCAAAAAUGUGGCUGGACGAUUCCGCAUAAGAAAUGGAACGAUUUGAAGAACAAGAACUUUAAAUGCCAAGAGAAGGAUAAGGGCGUGUAUGUCGUUACAUCAGAUGAACAUCCCAAAACCCUCUAA
TAA:	MTIPHMKYAVSKTSENKVSNTVSPTQDKDAIRKQPDDIINNDEPSHKKIKVAQPDSLRETNTTDPLGHTKAALGEVASMELKPTNDMDPLAVSAASVVSMSNDVLKPETPKGPIIISKNPSNGIFYGPSFTKRESLNARMFLKYYGAHKFLDTYLPEDLNSLYIYYLIKLLGFEVKDQALIGTINSIVHINSQERVQDLGSAISVTNVEDPLAKKQTVRLIKDLQRAINKVLCTRLRLSNFFTIDHFIQKLHTARKILVLTGAGVSTSLGIPDFRSSEGFYSKIKHLGLDDPQDVFNYNIFMHDPSVFYNIANMVLPPEKIYSPLHSFIKMLQMKGKLLRNYTQNIDNLESYAGISTDKLVQCHGSFATATCVTCHWNLPGERIFNKIRNLELPLCPYCYKKRREYFPEGYNNKVGVAASQGSMSERPPYILNSYGVLKPDITFFGEALPNKFHKSIREDILECDLLICIGTSLKVAPVSEIVNMVPSHVPQVLINRDPVKHAEFDLSLLGYCDDIAAMVAQKCGWTIPHKKWNDLKNKNFKCQEKDKGVYVVTSDEHPKTL
SCL:	nuclear periphery
LSD:	GFP
UFA:	Y
APA_W:	3350
#Dombegin	1
D1_PDBC:	4IAO-A
D1_DB:	dp
D1_DRC:	99/234
D1_DRO:	A:99/234
D1_AA:	SMSNDVLKPETPKGPIIISKNPSNGIFYGPSFTKRESLNARMFLKYYGAHKFLDTYLPEDLNSLYIYYLIKLLGFEVKDQALIGTINSIVHINSQERVQDLGSAISVTNVEDPLAKKQTVRLIKDLQRAINKVLCT
D1_NR:	136
D1_MR:	24
D1_MM:	0
D1_IR:	0
D1_NO:	68
D1_NA:	65
D1_NB:	3
D1_FA:	 0.956
D1_FB:	 0.044
D1_CLASS:	alpha
D1_KF:	 43.97
D1_KU:	 0.002198
D1_DG:	 -5.963
#Dombegin	2
D2_PDBC:	4IAO-A
D2_DB:	dp
D2_DRC:	235/365
D2_DRO:	A:235/365
D2_AA:	RLRLSNFFTIDHFIQKLHTARKILVLTGAGVSTSLGIPDFRSSEGFYSKIKHLGLDDPQDVFNYNIFMHDPSVFYNIANMVLPPEKIYSPLHSFIKMLQMKGKLLRNYTQNIDNLESYAGISTDKLVQCHG
D2_NR:	131
D2_MR:	0
D2_MM:	0
D2_IR:	0
D2_NO:	76
D2_NA:	61
D2_NB:	15
D2_FA:	 0.803
D2_FB:	 0.197
D2_CLASS:	alpha
D2_KF:	 57.69
D2_KU:	 0.004152
D2_DG:	 -5.744
#Dombegin	3
D3_PDBC:	4IAO-A
D3_DB:	dp
D3_DRC:	443/555
D3_DRO:	A:443/555
D3_AA:	TFFGEALPNKFHKSIREDILECDLLICIGTSLKVAPVSEIVNMVPSHVPQVLINRDPVKHAEFDLSLLGYCDDIAAMVAQKCGWTIPHKKWNDLKNKNFKCQEKDKGVYVVTS
D3_NR:	113
D3_MR:	0
D3_MM:	1
D3_IR:	0
D3_NO:	62
D3_NA:	33
D3_NB:	29
D3_FA:	 0.532
D3_FB:	 0.468
D3_CLASS:	alpha-beta
D3_KF:	 1.912
D3_KU:	 0.0001134
D3_DG:	 -5.861
#Dombegin	4
D4_PDBC:	4IAO-B
D4_DB:	dp
D4_DRC:	366/442
D4_DRO:	B:366/442
D4_AA:	SFATATCVTCHWNLPGERIFNKIRNLELPLCPYCYKKRREYFPEGYNNKVGVAASQGSMSERPPYILNSYGVLKPDI
D4_NR:	77
D4_MR:	0
D4_MM:	0
D4_IR:	0
D4_NO:	33
D4_NA:	18
D4_NB:	15
D4_FA:	 0.545
D4_FB:	 0.455
D4_CLASS:	alpha-beta
D4_KF:	 61.55
D4_KU:	 0.08106
D4_DG:	 -3.993
##Unibegin	SIR3_YEAST
ND:	3
mRNA:	AUGGCUAAAACAUUGAAAGAUUUGGACGGUUGGCAAGUUAUCAUUACAGAUGAUCAGGGGAGGGUUAUUGACGACAACAAUAGAAGAAGAUCAAGAAAAAGAGGAGGAGAAAACGUAUUUCUGAAAAGAAUUUCUGAUGGAUUGAGUUUUGGGAAGGGUGAGAGCGUGAUAUUUAAUGAUAAUGUGACGGAAACAUAUUCUGUCUACUUGAUCCAUGAGAUCAGACUCAAUACACUUAAUAAUGUUGUGGAGAUUUGGGUUUUUUCUUACUUGAGAUGGUUUGAACUCAAACCAAAACUGUACUACGAACAAUUCAGGCCAGAUCUAAUAAAGGAAGAUCAUCCUUUAGAAUUUUACAAAGAUAAAUUUUUCAACGAAGUAAAUAAGAGCGAGUUAUAUUUAACUGCUGAGCUAUCAGAGAUUUGGCUUAAGGAUUUCAUUGCAGUUGGACAGAUACUGCCAGAGUCACAAUGGAAUGAUAGUAGUAUCGAUAAAAUAGAGGAUAGAGAUUUUCUAGUACGUUAUGCAUGCGAACCUACUGCGGAAAAGUUUGUACCAAUUGAUAUUUUUCAAAUCAUAAGAAGAGUAAAGGAAAUGGAACCCAAACAAUCUGAUGAAUACUUGAAAAGAGUAUCUGUACCAGUGAGUGGGCAGAAGACAAAUAGACAGGUGAUGCAUAAGAUGGGAGUUGAAAGAUCUUCAAAAAGACUAGCAAAGAAACCUUCAAUGAAAAAAAUUAAAAUCGAGCCCUCUGCAGAUGAUGACGUAAAUAAUGGAAAUAUACCGUCUCAGCGAGGAACGUCAACAACUCAUGGUUCAAUUUCUCCCCAAGAAGAGUCUGUUUCCCCUAACAUCUCAUCGGCGUCCCCUUCUGCGCUCACAUCACCUACAGAUUCUUCGAAAAUUUUACAAAAAAGAUCUAUAUCAAAGGAACUAAUUGUUUCAGAGGAAAUACCAAUAAACUCUUCAGAACAGGAAUCCGAUUAUGAGCCAAACAAUGAAACAUCUGUGCUUUCAAGUAAACCUGGGUCAAAGCCAGAGAAGACAUCUACAGAACUCGUUGACGGCCGAGAGAAUUUUGUAUAUGCAAAUAAUCCAGAAGUGAGUGAUGAUGGUGGGCUUGAAGAGGAAACAGAUGAAGUUAGUUCAGAAAGUUCUGAUGAAGCAAUAAUACCAGUAAAUAAAAGACGUGGCGCUCACGGAAGCGAAUUGAGCAGUAAAAUUAGAAAAAUCCACAUUCAAGAAACACAAGAAUUUUCUAAAAAUUACACUACAGAAACAGAUAACGAAAUGAACGGAAAUGGAAAACCUGGAAUUCCCAGGGGCAACACCAAAAUUCAUAGUAUGAACGAAAAUCCUACACCAGAAAAAGGUAAUGCAAAGAUGAUUGAUUUCGCUACUUUGUCAAAGUUGAAAAAAAAAUAUCAGAUAAUUUUAGACCGGUUUGCACCAGAUAAUCAAGUAACAGAUUCCUCCCAAUUGAACAAAUUAACAGACGAACAGUCAAGCUUGGACGUUGCAGGCCUUGAGGAUAAGUUUAGAAAAGCAUGCUCUUCAUCUGGAAGAGAAACCAUUCUGUCAAAUUUUAACGCUGAUAUAAAUUUAGAGGAAUCAAUUAGAGAAUCUUUACAAAAGAGAGAACUACUAAAAUCACAAGUGGAGGAUUUUACAAGAAUAUUCCUUCCGAUUUACGACAGUUUGAUGUCUUCCCAAAAUAAACUAUUUUAUAUUACCAAUGCAGAUGAUUCUACUAAAUUCCAGCUUGUGAAUGAUGUAAUGGAUGAGUUGAUCACCUCUUCGGCCCGAAAGGAACUACCUAUUUUCGAUUACAUUCAUAUUGAUGCCUUGGAACUGGCAGGAAUGGAUGCAUUAUAUGAGAAAAUAUGGUUCGCCAUUUCUAAAGAAAAUCUAUGCGGUGAUAUAUCACUAGAGGCCUUAAACUUCUAUAUUACAAAUGUCCCGAAAGCAAAAAAGAGAAAGACACUAAUAUUAAUACAAAAUCCGGAAAAUCUAUUGAGUGAGAAGAUUUUACAAUAUUUCGAGAAAUGGAUUUCUUCGAAAAAUUCAAAAUUGUCUAUCAUUUGCGUUGGCGGACAUAAUGUGACGAUUAGAGAGCAAAUAAAUAUAAUGCCCUCCCUCAAAGCACACUUUACCGAAAUCAAACUUAAUAAGGUGGACAAGAAUGAAUUGCAACAAAUGAUCAUCACGCGACUCAAAUCUUUAUUGAAACCUUUUCAUGUCAAAGUAAAUGAUAAGAAGGAAAUGACUAUUUACAAUAAUAUUCGCGAAGGACAGAACCAGAAAAUACCAGAUAAUGUGAUAGUAAUCAAUCAUAAGAUCAACAACAAAAUCACUCAACUUAUUGCAAAGAACGUAGCCAACGUAAGUGGUAGUACUGAAAAAGCAUUCAAAAUAUGUGAAGCUGCCGUAGAAAUUUCUAAAAAAGACUUCGUACGGAAAGGUGGUCUACAAAAGGGUAAAUUGGUAGUGUCACAGGAGAUGGUACCACGCUAUUUCUCAGAAGCUAUUAACGGAUUCAAGGAUGAAACUAUUUCAAAGAAGAUUAUAGGAAUGUCUCUGUUGAUGAGAACAUUUUUAUAUACCCUGGCGCAAGAAACCGAAGGCACGAAUCGUCAUACGCUUGCUCUGGAGACCGUCCUGAUUAAGAUGGUGAAGAUGUUGCGGGACAACCCAGGGUACAAGGCGUCAAAAGAAAUUAAGAAGGUCAUAUGCGGUGCCUGGGAGCCCGCAAUAACUAUAGAGAAACUAAAGCAAUUUUCUUGGAUAAGUGUAGUGAAUGAUUUAGUGGGAGAAAAAUUAGUUGUUGUGGUGCUCGAGGAGCCCAGUGCAAGCAUUAUGGUAGAACUAAAACUUCCUUUAGAAAUAAAUUACGCCUUUUCGAUGGAUGAAGAAUUCAAAAAUAUGGACUGCAUUUGA
TAA:	MAKTLKDLDGWQVIITDDQGRVIDDNNRRRSRKRGGENVFLKRISDGLSFGKGESVIFNDNVTETYSVYLIHEIRLNTLNNVVEIWVFSYLRWFELKPKLYYEQFRPDLIKEDHPLEFYKDKFFNEVNKSELYLTAELSEIWLKDFIAVGQILPESQWNDSSIDKIEDRDFLVRYACEPTAEKFVPIDIFQIIRRVKEMEPKQSDEYLKRVSVPVSGQKTNRQVMHKMGVERSSKRLAKKPSMKKIKIEPSADDDVNNGNIPSQRGTSTTHGSISPQEESVSPNISSASPSALTSPTDSSKILQKRSISKELIVSEEIPINSSEQESDYEPNNETSVLSSKPGSKPEKTSTELVDGRENFVYANNPEVSDDGGLEEETDEVSSESSDEAIIPVNKRRGAHGSELSSKIRKIHIQETQEFSKNYTTETDNEMNGNGKPGIPRGNTKIHSMNENPTPEKGNAKMIDFATLSKLKKKYQIILDRFAPDNQVTDSSQLNKLTDEQSSLDVAGLEDKFRKACSSSGRETILSNFNADINLEESIRESLQKRELLKSQVEDFTRIFLPIYDSLMSSQNKLFYITNADDSTKFQLVNDVMDELITSSARKELPIFDYIHIDALELAGMDALYEKIWFAISKENLCGDISLEALNFYITNVPKAKKRKTLILIQNPENLLSEKILQYFEKWISSKNSKLSIICVGGHNVTIREQINIMPSLKAHFTEIKLNKVDKNELQQMIITRLKSLLKPFHVKVNDKKEMTIYNNIREGQNQKIPDNVIVINHKINNKITQLIAKNVANVSGSTEKAFKICEAAVEISKKDFVRKGGLQKGKLVVSQEMVPRYFSEAINGFKDETISKKIIGMSLLMRTFLYTLAQETEGTNRHTLALETVLIKMVKMLRDNPGYKASKEIKKVICGAWEPAITIEKLKQFSWISVVNDLVGEKLVVVVLEEPSASIMVELKLPLEINYAFSMDEEFKNMDCI
SCL:	nuclear periphery
LSD:	GFP
UFA:	Y
APA_W:	1400
#Dombegin	1
D1_PDBC:	2FL7-A
D1_DB:	dp
D1_DRC:	8/215
D1_DRO:	A:8/215
D1_AA:	LDGWQVIITDDQGRVIDDNNRRRSRKRGGENVFLKRISDGLSFGKGESVIFNDNVTETYSVYLIHEIRLNTLNNVVEIWVFSYLRWFELKPKLYYEQFRPDLIKEDHPLEFYKDKFFNEVNKSELYLTAELSEIWLKDFIAVGQILPESQWNDSSIDKIEDRDFLVRYACEPTAEKFVPIDIFQIIRRVKEMEPKQSDEYLKRVSVPV
D1_NR:	208
D1_MR:	25
D1_MM:	0
D1_IR:	0
D1_NO:	146
D1_NA:	57
D1_NB:	89
D1_FA:	 0.390
D1_FB:	 0.610
D1_CLASS:	alpha-beta
D1_KF:	 0.0003004
D1_KU:	 4.976e-12
D1_DG:	 -10.79
#Dombegin	2
D2_PDBC:	3TE6-A
D2_DB:	dp
D2_DRC:	530/724
D2_DRO:	A:529/724
D2_AA:	NADINLEESIRESLQKRELLKSQVEDFTRIFLPIYDSLMSSQNKLFYITNADDSTKFQLVNDVMDELITSSARKELPIFDYIHIDALELAGMDALYEKIWFAISKENLCGDISLEALNFYITNVPKAKKRKTLILIQNPENLLSEKILQYFEKWISSKNSKLSIICVGGHNVTIREQINIMPSLKAHFTEIKLNK
D2_NR:	195
D2_MR:	4
D2_MM:	0
D2_IR:	0
D2_NO:	121
D2_NA:	91
D2_NB:	30
D2_FA:	 0.752
D2_FB:	 0.248
D2_CLASS:	alpha
D2_KF:	 1.932
D2_KU:	 1.316e-06
D2_DG:	 -8.55
#Dombegin	3
D3_PDBC:	3TE6-A
D3_DB:	dp
D3_DRC:	725/844
D3_DRO:	A:725/844
D3_AA:	VDKNELQQMIITRLKSLLKPFHVKVNDKKEMTIYNNIREGQNQKIPDNVIVINHKINNKITQLIAKNVANVSGSTEKAFKICEAAVEISKKDFVRKGGLQKGKLVVSQEMVPRYFSEAIN
D3_NR:	120
D3_MR:	8
D3_MM:	0
D3_IR:	0
D3_NO:	72
D3_NA:	60
D3_NB:	12
D3_FA:	 0.833
D3_FB:	 0.167
D3_CLASS:	alpha
D3_KF:	 105.5
D3_KU:	 0.0169
D3_DG:	 -5.262
##Unibegin	SIR4_YEAST
ND:	1
mRNA:	AUGCCAAAUGACAAUAAGACACCCAAUAGGUCCAGCACUCCCAAGUUUACUAAAAAACCAGUAACCCCGAAUGAUAAAAUUCCUGAAAGAGAAGAAAAAUCCAAUGAAGUGAAGACACCUAAAAUUCCAUUAUUCACGUUUGCCAAAAGCAAAAACUAUUCAAGGCCGUCAACCGCAAUUCAUACCUCACCUCAUCAACCAAGUGAUGUAAAACCGACUUCCCAUAAACAGUUGCAACAGCCAAAAUCCUCACCACUGAAAAAAAAUAACUAUAAUUCUUUUCCUCACUCAAAUCUGGAAAAAAUAAGCAACAGCAAACUACUCUCCCUUCUUCGGUCCAAAACGUCAGCAGGAAGAAUUGAAUCAAACAAUCCUUCACAUGAUGCUAGCAGGUCUCUAGCAAGUUUUGAACAAACAGCAUUUUCCCGGCAUGCGCAGCAACAAACUUCUACCUUCAAUUCAAAGCCUGUACGUACCAUAGUACCGAUAUCAACAUCACAAACCAAUAACUCAUUUUUAUCAGGAGUAAAAAGCUUACUAAGUGAAGAGAAAAUAAGGGAUUACUCUAAAGAGAUUCUAGGCAUAAACUUGGCAAACGAACAGCCUGUUUUAGAGAAGCCACUUAAAAAAGGAUCAGCAGACAUCGGCGCCUCUGUGAUUUCUUUGACCAAGGACAAAUCUAUCAGGAAAGAUACCGUAGAAGAAAAAAAAGAAGAAAAGUUGAAUAUAGGUAAAAACUUUGCCCAUUCUGAUUCACUAUCAGUUCCGAAGGUUAGUGCCGGUGACAGUGGUAUAUCACCGGAGGAGAGCAAGGCAAGAAGUCCUGGAAUUGCAAAACCGAAUGCCAUACAAACAGAAGUGUAUGGAAUAAAUGAGGAAUCUACUAACGAGCGUUUAGAAAUAAAUCAAGAAAAACCAGUAAAAUUAGAUGAGAAUAGUGCAAAUAGUACGGUCGCAUCGGCCUUAGAUACCAAUGGGACGUCAGCCACGACAGAAACUCUAACAUCAAAGAAGAUCGUUCCAUCUCCAAAAAAAGUCGCCAUUGAUCAAGAUAAAAUAACACUGCACGAUGAGAAAACACUUGCACCUUCGAAGCAUCAGCCUAUAACAUCUGAACAAAAAAUGAAGGAAGACGCCGACCUCAAGAGGAUGGAAAUCUUAAAGUCACCUCAUUUGUCGAAAAGUCCAGCUGACAGACCUCAAGGGCGUAGAAACAGCCGAAAUUUUUCCACUAGAGAUGAAGAAACUACAAAACUUGCUUUUCUUGUUGAAUAUGAAGGCCAAGAAAACAACUAUAACUCUACUUCUCGAAGCACAGAAAAGAAAAAUGAUAUGAACACUUCUGCAAAGAAUAAAAAUGGUGAAAACAAGAAAAUUGGUAAGAGGCCGCCUGAAAUCAUGAGCACUGAAGCUCACGUAAACAAAGUAACCGAAGAAACCACAAAGCAGAUACAGAGUGUACGAAUAGAUGGUCGAAAAGUGCUUCAAAAAGUACAAGGAGAAUCCCACAUUGAUUCGAGAAACAAUACCCUGAAUGUUACACCAUCAAAGAGGCCCCAGCUAGGAGAAAUACCGAAUCCUAUGAAAAAGCAUAAGCCUAAUGAAGGGCGAACUCCAAAUAUCUCAAACGGUACAAUAAACAUCCAAAAGAAAUUAGAGCCUAAGGAAAUUGUGCGAGAUAUUUUGCAUACGAAAGAAUCAUCAAAUGAGGCUAAGAAAACUAUUCAAAACCCUUUAAAUAAAUCACAAAACACUGCUCUUCCUUCCACACAUAAAGUUACACAAAAAAAAGAUAUAAAAAUUGGAACUAAUGACCUUUUUCAGGUUGAAUCUGCUCCAAAAAUAUCCUCAGAGAUUGACCGGGAGAAUGUUAAAUCAAAGGAUGAACCGGUUUCCAAGGCUGUUGAAAGCAAAUCUUUAUUAAAUUUGUUUUCAAACGUACUCAAGGCUCCUUUCAUUAAAAGUGAAAGCAAACCUUUUUCUAGUGAUGCUCUGUCAAAAGAAAAAGCCAAUUUUUUGGAAACUAUCGCUUCCACUGAAAAGCCAGAAAAUAAGACUGAUAAGGUGUCUCUAUCUCAGCCAGUUAGUGCAAGUAAGCAUGAGUAUAGCGAUAAUUUUCCAGUUUCUCUAUCUCAACCUUCAAAGAAAUCUUUCGCAAAUCAUACAGAGGAUGAGCAAAUUGAAAAAAAGAAGAUCUGCCGUGGGAGAAUGAAUACGAUAAUAACUCACCCGGGAAAAAUGGAGCUGGUAUACGUGUCCGACUCAGACGAUUCUUCUUCAGAUAAUGAUAGCCUAACUGACUUGGAAAGUUUAAGCUCUGGUGAAUCAAAUGAAAUCAAAGUAACUAAUGAUUUAGAUACAAGUGCUGAAAAGGACCAAAUUCAGGCAGGCAAAUGGUUUGAUCCUGUAUUGGAUUGGCGAAAAUCUGAUCGUGAAUUGACGAAAAACAUUCUUUGGAGGAUAGCUGAUAAAACGACAUACGAUAAAGAAACAAUAACUGACCUUAUUGAACAAGGGAUCCCAAAACAUAGUUAUUUAAGUGGCAAUCCAUUAACUAGUGUGACUAACGACAUUUGCUCUGUUGAAAACUAUGAAACAUCAAGUGCUUUCUUUUACCAACAAGUGCACAAGAAGGACAGAUUACAAUAUUUGCCAUUAUAUGCAGUUUCUACAUUUGAAAACACAAAUAACACUGAAAAAAAUGAUGUGACCAAUAAAAAUAUCAAUAUAGGGAAACAUAGCCAAGAACAAAAUUCUUCUUCCGCUAAACCAUCCCAAAUUCCAACCGUGUCUUCUCCAUUAGGAUUCGAAGAAACAAAGCUAAGUACCACGCCUACUAAAAGCAAUAGAAGAGUGUCGCAUAGUGAUACUAAUUCUAGCAAACCCAAAAACACGAAGGAGAACCUUUCAAAAAGCUCUUGGAGGCAAGAAUGGCUUGCAAAUUUGAAACUUAUUUCCGUUUCGUUGGUUGAUGAGUUCCCUUCGGAGCUUUCCGACAGUGAUAGACAAAUAAUUAACGAAAAAAUGCAGUUACUUAAAGAUAUAUUUGCUAACAACCUUAAAUCAGCAAUUUCCAAUAAUUUUAGAGAGAGUGACAUCAUUAUACUGAAAGGUGAAAUAGAAGAUUACCCAAUGAGUUCUGAAAUUAAGAUUUACUACAACGAAUUACAGAACAAGCCUGAUGCAAAAAAAGCCAGAUUUUGGUCAUUUAUGAAGACUCAGAGAUUUGUUUCCAACAUGGGAUUUGAUAUUCAGAAGUCCUGUGAACCUGUUUCUAUAUCCACGUCGGUCAAACCACAUGUGGUCGAGCCCGAGCAUAUGGCAGAUGCCAAAAUUAUGCCUAAGGAUAUACUGCAAAUUACAAAAAAACCGUUAAUGGUUAAAAAUGUGAAGCCUUCUUCUCCGCCAGAUGUGAAGUCUUUGGUGCAGCUGAGCACAAUGGAAACGAAAACCCUACCAGAAAAGAAGCAAUUCGACAGUAUUUUUAAUUCUAACAAAGCAAAAAUAAUCCCUGGAAAUGGGAAGCACGCAUCAGAAAACAUCUCACUCUCUUUCUCAAGACCUGCGUCCUACGGCUAUUUUUCUGUUGGAAAAAGGGUUCCAAUCGUUGAAGAUCGUCGAGUGAAACAACUCGACGAUAUAACAGACAGUAAUACAACAGAAAUUUUAACUAGUGUUGACGUUUUAGGAACACAUUCACAAACUGGUACUCAACAAUCAAAUAUGUACACAUCAACCCAAAAAACAGAACUUGAAAUUGAUAAUAAGGAUAGUGUCACCGAAUGUUCGAAGGACAUGAAAGAAGAUGGUCUUUCCUUUGUGGAUAUCGUUUUGUCGAAAGCAGCAUCGGCGCUGGAUGAAAAGGAAAAACAAUUGGCUGUUGCAAAUGAAAUUAUUCGGUCUUUGUCAGAUGAAGUUAUGAGGAAUGAAAUUAGAAUAACUUCACUUCAAGGUGAUUUAACUUUUACAAAGAAAUGUCUUGAAAAUGCGAGAAGUCAAAUAUCUGAAAAAGAUGCUAAAAUUAACAAAUUGAUGGAAAAAGAUUUUCAAGUGAAUAAGGAGAUAAAACCGUAUUGA
TAA:	MPNDNKTPNRSSTPKFTKKPVTPNDKIPEREEKSNEVKTPKIPLFTFAKSKNYSRPSTAIHTSPHQPSDVKPTSHKQLQQPKSSPLKKNNYNSFPHSNLEKISNSKLLSLLRSKTSAGRIESNNPSHDASRSLASFEQTAFSRHAQQQTSTFNSKPVRTIVPISTSQTNNSFLSGVKSLLSEEKIRDYSKEILGINLANEQPVLEKPLKKGSADIGASVISLTKDKSIRKDTVEEKKEEKLNIGKNFAHSDSLSVPKVSAGDSGISPEESKARSPGIAKPNAIQTEVYGINEESTNERLEINQEKPVKLDENSANSTVASALDTNGTSATTETLTSKKIVPSPKKVAIDQDKITLHDEKTLAPSKHQPITSEQKMKEDADLKRMEILKSPHLSKSPADRPQGRRNSRNFSTRDEETTKLAFLVEYEGQENNYNSTSRSTEKKNDMNTSAKNKNGENKKIGKRPPEIMSTEAHVNKVTEETTKQIQSVRIDGRKVLQKVQGESHIDSRNNTLNVTPSKRPQLGEIPNPMKKHKPNEGRTPNISNGTINIQKKLEPKEIVRDILHTKESSNEAKKTIQNPLNKSQNTALPSTHKVTQKKDIKIGTNDLFQVESAPKISSEIDRENVKSKDEPVSKAVESKSLLNLFSNVLKAPFIKSESKPFSSDALSKEKANFLETIASTEKPENKTDKVSLSQPVSASKHEYSDNFPVSLSQPSKKSFANHTEDEQIEKKKICRGRMNTIITHPGKMELVYVSDSDDSSSDNDSLTDLESLSSGESNEIKVTNDLDTSAEKDQIQAGKWFDPVLDWRKSDRELTKNILWRIADKTTYDKETITDLIEQGIPKHSYLSGNPLTSVTNDICSVENYETSSAFFYQQVHKKDRLQYLPLYAVSTFENTNNTEKNDVTNKNINIGKHSQEQNSSSAKPSQIPTVSSPLGFEETKLSTTPTKSNRRVSHSDTNSSKPKNTKENLSKSSWRQEWLANLKLISVSLVDEFPSELSDSDRQIINEKMQLLKDIFANNLKSAISNNFRESDIIILKGEIEDYPMSSEIKIYYNELQNKPDAKKARFWSFMKTQRFVSNMGFDIQKSCEPVSISTSVKPHVVEPEHMADAKIMPKDILQITKKPLMVKNVKPSSPPDVKSLVQLSTMETKTLPEKKQFDSIFNSNKAKIIPGNGKHASENISLSFSRPASYGYFSVGKRVPIVEDRRVKQLDDITDSNTTEILTSVDVLGTHSQTGTQQSNMYTSTQKTELEIDNKDSVTECSKDMKEDGLSFVDIVLSKAASALDEKEKQLAVANEIIRSLSDEVMRNEIRITSLQGDLTFTKKCLENARSQISEKDAKINKLMEKDFQVNKEIKPY
SCL:	nuclear periphery
LSD:	GFP
UFA:	Y
APA_W:	technical problem
#Dombegin	1
D1_PDBC:	1NYH-A
D1_DB:	cath
D1_DRC:	1271/1346
D1_DRO:	A:1271/1346
D1_AA:	LSFVDIVLSKAASALDEKEKQLAVANEIIRSLSDEVMRNEIRITSLQGDLTFTKKCLENARSQISEKDAKINKLME
D1_NR:	76
D1_MR:	0
D1_MM:	0
D1_IR:	0
D1_NO:	72
D1_NA:	72
D1_NB:	0
D1_FA:	 1.000
D1_FB:	 0.000
D1_CLASS:	alpha
D1_KF:	 1308
D1_KU:	 5.167
D1_DG:	 -3.332
##Unibegin	SIS1_YEAST
ND:	3
mRNA:	AUGGUCAAGGAGACAAAACUUUAUGAUUUACUUGGAGUAUCUCCAAGUGCUAAUGAGCAAGAACUGAAAAAGGGUUAUAGAAAAGCAGCUCUAAAAUAUCAUCCAGAUAAGCCAACAGGUGACACAGAAAAGUUUAAGGAGAUAUCAGAGGCCUUUGAAAUUUUAAAUGAUCCUCAAAAAAGGGAAAUAUAUGAUCAAUACGGUCUCGAGGCUGCUAGAUCUGGUGGUCCAAGCUUUGGUCCUGGUGGUCCUGGCGGUGCUGGAGGUGCUGGAGGCUUCCCUGGCGGUGCGGGCGGAUUCUCCGGAGGACAUGCGUUCAGUAAUGAGGAUGCUUUCAAUAUUUUUUCACAAUUCUUUGGCGGCAGUUCCCCAUUCGGUGGUGCUGAUGACAGUGGCUUCAGUUUCUCUAGUUAUCCAUCUGGCGGCGGUGCUGGUAUGGGAGGUAUGCCUGGAGGAAUGGGAGGAAUGCAUGGCGGCAUGGGAGGUAUGCCUGGCGGCUUUAGAUCAGCAUCAAGCUCUCCCACGUAUCCAGAGGAAGAAACAGUUCAAGUUAAUUUACCAGUUAGUCUAGAAGAUUUGUUUGUUGGUAAAAAGAAGUCAUUUAAAAUUGGAAGAAAGGGCCCACAUGGGGCCUCUGAAAAGACACAAAUUGACAUUCAAUUAAAACCGGGUUGGAAAGCUGGUACCAAAAUAACAUACAAGAACCAGGGUGAUUACAAUCCUCAAACGGGCCGUAGAAAGACUUUGCAGUUUGUCAUCCAGGAAAAGAGCCAUCCAAACUUUAAAAGAGACGGUGAUGACCUAAUUUACACUCUGCCACUAUCUUUCAAGGAAUCAUUGUUAGGUUUUUCAAAAACUAUCCAAACAAUUGAUGGCAGAACCUUACCUUUGUCGAGAGUACAGCCUGUCCAACCCUCACAAACUUCUACUUAUCCUGGUCAAGGUAUGCCAACUCCAAAGAACCCAUCUCAGAGAGGUAAUUUGAUUGUAAAAUAUAAAGUGGACUAUCCAAUAUCACUAAACGACGCUCAAAAACGUGCUAUAGAUGAAAAUUUUUAA
TAA:	MVKETKLYDLLGVSPSANEQELKKGYRKAALKYHPDKPTGDTEKFKEISEAFEILNDPQKREIYDQYGLEAARSGGPSFGPGGPGGAGGAGGFPGGAGGFSGGHAFSNEDAFNIFSQFFGGSSPFGGADDSGFSFSSYPSGGGAGMGGMPGGMGGMHGGMGGMPGGFRSASSSPTYPEEETVQVNLPVSLEDLFVGKKKSFKIGRKGPHGASEKTQIDIQLKPGWKAGTKITYKNQGDYNPQTGRRKTLQFVIQEKSHPNFKRDGDDLIYTLPLSFKESLLGFSKTIQTIDGRTLPLSRVQPVQPSQTSTYPGQGMPTPKNPSQRGNLIVKYKVDYPISLNDAQKRAIDENF
SCL:	cytoplasm,nucleus
LSD:	GFP
UFA:	Y
APA_W:	20300
#Dombegin	1
D1_PDBC:	2O37-A
D1_DB:	dp
D1_DRC:	1/81
D1_DRO:	A:1/81
D1_AA:	MVKETKLYDLLGVSPSANEQELKKGYRKAALKYHPDKPTGDTEKFKEISEAFEILNDPQKREIYDQYGLEAARSGGPSFGP
D1_NR:	81
D1_MR:	0
D1_MM:	0
D1_IR:	0
D1_NO:	52
D1_NA:	52
D1_NB:	0
D1_FA:	 1.000
D1_FB:	 0.000
D1_CLASS:	alpha
D1_KF:	 971.3
D1_KU:	 2.665
D1_DG:	 -3.552
#Dombegin	2
D2_PDBC:	1C3G-A
D2_DB:	cath
D2_DRC:	180/257
D2_DRO:	A:180/257
D2_AA:	ETVQVNLPVSLEDLFVGKKKSFKIGRKGPHGASEKTQIDIQLKPGWKAGTKITYKNQGDYNPQTGRRKTLQFVIQEKS
D2_NR:	78
D2_MR:	0
D2_MM:	0
D2_IR:	0
D2_NO:	54
D2_NA:	5
D2_NB:	49
D2_FA:	 0.093
D2_FB:	 0.907
D2_CLASS:	beta
D2_KF:	 13.62
D2_KU:	 0.03458
D2_DG:	 -3.598
#Dombegin	3
D3_PDBC:	1C3G-A
D3_DB:	cath
D3_DRC:	258/338
D3_DRO:	A:258/338
D3_AA:	HPNFKRDGDDLIYTLPLSFKESLLGFSKTIQTIDGRTLPLSRVQPVQPSQTSTYPGQGMPTPKNPSQRGNLIVKYKVDYPI
D3_NR:	81
D3_MR:	0
D3_MM:	0
D3_IR:	0
D3_NO:	50
D3_NA:	6
D3_NB:	44
D3_FA:	 0.120
D3_FB:	 0.880
D3_CLASS:	beta
D3_KF:	 9.602
D3_KU:	 0.01938
D3_DG:	 -3.737
##Unibegin	SIZ1_YEAST
ND:	3
mRNA:	AUGAUAAAUUUAGAGGAUUACUGGGAAGAUGAAACGCCUGGGCCUGAUAGGGAACCGACUAAUGAACUAAGAAACGAGGUGGAGGAAACCAUCACUCUGAUGGAACUGCUGAAAGUGUCCGAAUUGAAGGAUAUUUGCAGGUCUGUAUCUUUCCCGGUUUCCGGUCGCAAGGCCGUUCUACAGGACCUUAUCAGGAAUUUCUUGCAGAACGCUUUAGUAGUAGGCAAGUCUGAUCCUUAUAGAGUUCAAGCCGUUAAAUUUCUGAUAGAACGGAUCAGAAAGAAUGAACCUUUGCCUGUUUAUAAAGAUCUUUGGAACGCUUUAAGAAAGGGUACCCCAUUGAGUGCUAUCACAGUACGUUCUAUGGAGGGGCCUCCCACGGUGCAGCAGCAAUCACCUUCCGUUAUUAGGCAGUCUCCCACUCAACGGCGGAAAACGUCUACCACAUCUUCCACAUCUCGUGCACCACCACCUACAAAUCCAGAUGCCUCUUCUUCUUCAUCAUCUUUUGCUGUACCGACAAUUCAUUUUAAAGAGUCUCCAUUUUACAAAAUACAAAGGCUAAUCCCUGAAUUAGUGAUGAACGUGGAAGUCACAGGCGGAAGAGGUAUGUGCUCUGCGAAAUUUAAAUUGUCCAAAGCAGACUAUAAUCUAUUAAGUAACCCGAAUAGCAAACACAGGCUAUACUUAUUUUCUGGGAUGAUUAAUCCAUUAGGAUCCCGAGGUAAUGAACCCAUCCAAUUUCCAUUCCCAAAUGAAUUAAGGUGCAAUAAUGUUCAAAUCAAAGAUAAUAUAAGAGGUUUCAAGAGUAAGCCGGGCACAGCUAAGCCGGCGGAUUUAACGCCUCAUCUCAAACCUUAUACUCAACAAAACAAUGUGGAGCUGAUAUAUGCCUUCACCACGAAGGAAUACAAGCUAUUUGGGUACAUUGUAGAAAUGAUCACUCCGGAGCAACUCCUGGAAAAAGUAUUACAGCAUCCAAAAAUUAUUAAACAAGCCACGUUACUUUACUUGAAAAAAACACUUCGGGAGGAUGAAGAAAUGGGCUUGACUACCACAUCUACUAUCAUGAGUCUGCAAUGUCCAAUUUCGUACACAAGAAUGAAAUACCCUUCAAAAUCAAUAAAUUGUAAGCAUCUGCAAUGUUUUGAUGCAUUAUGGUUCCUACACUCCCAACUACAAAUUCCUACGUGGCAAUGCCCAGUAUGUCAAAUUGAUAUAGCUUUGGAAAAUUUAGCAAUUUCCGAAUUUGUUGAUGACAUUUUACAGAACUGUCAAAAAAACGUUGAACAGGUAGAACUUACUUCUGAUGGUAAGUGGACAGCCAUAUUGGAAGACGAUGAUGACAGCGACAGUGACAGCAAUGAUGGUAGUAGAAGCCCAGAAAAAGGUACUUCAGUAUCGGAUCAUCAUUGUUCUUCUUCACAUCCAAGUGAACCGAUUAUCAUAAAUCUCGAUAGUGAUGAUGACGAACCAAAUGGAAAUAAUCCUCAUGUUACUAAUAAUCAUGAUGAUAGCAACAGGCAUAGUAAUGAUAACAAUAAUAAUAGUAUCAAAAAUAAUGAUAGUCAUAAUAAAAAUAAUAAUAAUAAUAAUAAUAACAAUAAUAAUAAUAAUGAUAAUAAUAAUAGUAUCGAAAAUAAUGAUAGUAAUAGUAAUAAUAAACAUGAUCAUGGUAGUCGCAGUAAUACUCCCAGUCAUAAUCAUACUAAAAAUUUAAUGAACGAUAAUGAUGACGAUGAUGAUGAUCGACUUAUGGCGGAAAUAACUAGCAAUCACCUUAAAAGUACUAAUACAGAUAUUCUAACUGAAAAAGGUUCAAGUGCACCCUCGAGAACCCUGGAUCCAAAAAGUUAUAACAUAGUUGCUUCAGAAACUACUACUCCGGUGACAAACAGGGUUAUUCCUGAGUACCUCGGAAACAGUUCCAGUUAUAUUGGUAAACAAUUGCCGAACAUUCUGGGAAAAACGCCUUUAAAUGUGACUGCUGUUGAUAAUUCAUCCCACUUAAUCUCUCCAGAUGUUAGCGUAUCAUCCCCAACGCCAAGAAACACCGCUUCAAAUGCAAGUUCGAGCGCUCUCAGUACCCCUCCCUUAAUAAGAAUGAGUUCAUUAGAUCCCAGGGGAUCCACUGUUCCCGAUAAAACAAUAAGGCCUCCCAUAAAUUCCAACAGUUAUACUGCAUCGAUAUCAGAUUCAUUUGUCCAGCCUCAAGAAUCUUCAGUUUUUCCACCACGUGAACAGAAUAUGGAUAUGUCCUUUCCUUCCACCGUGAACUCAAGAUUUAAUGAUCCACGUUUGAAUACCACAAGAUUCCCUGAUUCAACAUUGCGUGGGGCAACUAUUUUGUCGAAUAAUGGGCUUGAUCAAAGGAAUAACUCUCUACCAACAACAGAAGCAAUCACGAGGAAUGACGUCGGGCGACAAAAUUCUACGCCUGUACUUCCCACGUUGCCCCAGAACGUCCCAAUUCGUACAAACUCUAACAAGUCUGGGCUUCCUUUGAUAAACAAUGAAAACAGUGUCCCCAAUCCUCCCAACACUGCAACCAUACCGUUGCAGAAGUCCAGACUCAUUGUAAAUCCAUUCAUUCCAAGGAGGCCUUACUCUAAUGUACUGCCCCAAAAAAGACAACUUUCUAAUACAUCCUCAACUUCACCCAUAAUGGGUACAUGGAAAACGCAAGAUUAUGGAAAGAAAUACAACAGUGGUUAA
TAA:	MINLEDYWEDETPGPDREPTNELRNEVEETITLMELLKVSELKDICRSVSFPVSGRKAVLQDLIRNFLQNALVVGKSDPYRVQAVKFLIERIRKNEPLPVYKDLWNALRKGTPLSAITVRSMEGPPTVQQQSPSVIRQSPTQRRKTSTTSSTSRAPPPTNPDASSSSSSFAVPTIHFKESPFYKIQRLIPELVMNVEVTGGRGMCSAKFKLSKADYNLLSNPNSKHRLYLFSGMINPLGSRGNEPIQFPFPNELRCNNVQIKDNIRGFKSKPGTAKPADLTPHLKPYTQQNNVELIYAFTTKEYKLFGYIVEMITPEQLLEKVLQHPKIIKQATLLYLKKTLREDEEMGLTTTSTIMSLQCPISYTRMKYPSKSINCKHLQCFDALWFLHSQLQIPTWQCPVCQIDIALENLAISEFVDDILQNCQKNVEQVELTSDGKWTAILEDDDDSDSDSNDGSRSPEKGTSVSDHHCSSSHPSEPIIINLDSDDDEPNGNNPHVTNNHDDSNRHSNDNNNNSIKNNDSHNKNNNNNNNNNNNNNDNNNSIENNDSNSNNKHDHGSRSNTPSHNHTKNLMNDNDDDDDDRLMAEITSNHLKSTNTDILTEKGSSAPSRTLDPKSYNIVASETTTPVTNRVIPEYLGNSSSYIGKQLPNILGKTPLNVTAVDNSSHLISPDVSVSSPTPRNTASNASSSALSTPPLIRMSSLDPRGSTVPDKTIRPPINSNSYTASISDSFVQPQESSVFPPREQNMDMSFPSTVNSRFNDPRLNTTRFPDSTLRGATILSNNGLDQRNNSLPTTEAITRNDVGRQNSTPVLPTLPQNVPIRTNSNKSGLPLINNENSVPNPPNTATIPLQKSRLIVNPFIPRRPYSNVLPQKRQLSNTSSTSPIMGTWKTQDYGKKYNSG
SCL:	cytoplasm,nucleus
LSD:	GFP
UFA:	Y
APA_W:	149
#Dombegin	1
D1_PDBC:	2RNN-A
D1_DB:	dp
D1_DRC:	1/111
D1_DRO:	A:-3/111
D1_AA:	MINLEDYWEDETPGPDREPTNELRNEVEETITLMELLKVSELKDICRSVSFPVSGRKAVLQDLIRNFLQNALVVGKSDPYRVQAVKFLIERIRKNEPLPVYKDLWNALRKG
D1_NR:	111
D1_MR:	0
D1_MM:	0
D1_IR:	0
D1_NO:	71
D1_NA:	67
D1_NB:	4
D1_FA:	 0.944
D1_FB:	 0.056
D1_CLASS:	alpha
D1_KF:	 173.8
D1_KU:	 0.05366
D1_DG:	 -4.867
#Dombegin	2
D2_PDBC:	3I2D-A
D2_DB:	dp
D2_DRC:	159/314
D2_DRO:	A:159/314
D2_AA:	TNPDASSSSSSFAVPTIHFKESPFYKIQRLIPELVMNVEVTGGRGMCSAKFKLSKADYNLLSNPNSKHRLYLFSGMINPLGSRGNEPIQFPFPNELRCNNVQIKDNIRGFKSKPGTAKPADLTPHLKPYTQQNNVELIYAFTTKEYKLFGYIVEMI
D2_NR:	156
D2_MR:	0
D2_MM:	0
D2_IR:	0
D2_NO:	77
D2_NA:	14
D2_NB:	63
D2_FA:	 0.182
D2_FB:	 0.818
D2_CLASS:	beta
D2_KF:	 0.002066
D2_KU:	 1.332e-08
D2_DG:	 -7.196
#Dombegin	3
D3_PDBC:	3I2D-A
D3_DB:	dp
D3_DRC:	315/444
D3_DRO:	A:315/444
D3_AA:	TPEQLLEKVLQHPKIIKQATLLYLKKTLREDEEMGLTTTSTIMSLQCPISYTRMKYPSKSINCKHLQCFDALWFLHSQLQIPTWQCPVCQIDIALENLAISEFVDDILQNCQKNVEQVELTSDGKWTAIL
D3_NR:	130
D3_MR:	6
D3_MM:	0
D3_IR:	0
D3_NO:	70
D3_NA:	44
D3_NB:	26
D3_FA:	 0.629
D3_FB:	 0.371
D3_CLASS:	alpha-beta
D3_KF:	 0.3867
D3_KU:	 5.302e-06
D3_DG:	 -6.742
##Unibegin	SKI2_YEAST
ND:	1
mRNA:	AUGUCUGAGGGAUUCAGUAGCAGUUCCAUACAGGAAUUAUAUCAAUCGUUAAAAGAAAUCACUAACAACGCAGACGUAGAGCUUUUCGAAGAUCGCAUUACUAAAUUAGAUUUUGAGAGCACCGAUGAACCAAAGCAUGCAAAUGAUAUCAUAAAGGAUAGAUUUUUGAGACCUUCUAAUGCUCUUCCUUGGAGCUUGUUGGACAUGGUCCAAGACGUUCCACAUACGUCUUCUCCAGAAGAUUGCUCUGGUAAACUAGAUUACAAGGAAUUGCUGAAAGUCCCGGACCCAAUUAAUAGAACAUCAUACCAGUUUAAAAGAACUGGGUUAGAAGGUAAAAUUUCAGGCUACAAAGAAGAGGUUGAUUUGAAGGAAGUUGCAAAUGCCAAUGCAUCAAAUUCACUGUCGAUUACGAGAAGUAUCAACCAUAACCAAAACUCAGUAAGGGGUUCUACAGCGCAAUUGCCUUUCACACCAGGCGGAAUUCCCAUGAAAUCUGUCAAGACAGAUUCAGAACAAAAUGGAUCUUCUACAAUGGCCAACGCUACUAAAUUGUUACACAAGGAUGGUCAAGGUUUAUUCGAUAUUCCAGAGGGUAUGAAUAGAGGCAUUAAGCCGAUGGAUUCUCCAGCUGAAAAUGAGGAUCAAAACGGACAGUUCAAAGAAUUGAAACAGCUAAAUGAGAUAGAUAAUGAAUUAGACAUAAGGAUUGAGGCGAACGAGGCAAAGUUAAAAGAGGAGGAAAAAUCUGCCAAGUCAAUUUCUGAAGAAAUUAUGGAGGAAGCCACUGAAGAAACGACUGCCGAUAAUGCUGAUGAUGCCGAAAUCGAUGAACUAUUACCAAUUGGAAUAGACUUUGGCAGAACUAAACCAGUUUCGAAAAGUGUUCCUGUUAAAAAGGAAUGGGCCCAUGUUGUUGAUUUGAACCAUAAGAUCGAAAAUUUCGAUGAGUUGAUUCCAAACCCCGCUAGAUCGUGGCCUUUUGAAUUGGAUACAUUUCAAAAGGAAGCCGUCUAUCAUCUCGAACAAGGUGAUUCCGUAUUUGUUGCCGCCCACACAUCUGCUGGUAAAACUGUUGUUGCAGAAUACGCAAUUGCCAUGGCACAUAGAAACAUGACUAAAACUAUAUAUACAUCACCCAUUAAAGCCUUAUCCAAUCAAAAAUUCCGAGACUUUAAAGAAACUUUUGACGAUGUUAAUAUUGGGUUGAUUACUGGUGAUGUGCAAAUUAAUCCGGAUGCUAACUGUUUGAUUAUGACGACCGAAAUUUUAAGAUCAAUGCUUUAUAGAGGUGCCGAUUUGAUCAGAGAUGUAGAGUUUGUCAUUUUCGAUGAAGUUCACUACGUUAAUGAUCAAGACCGUGGUGUUGUCUGGGAAGAAGUUAUUAUUAUGCUUCCACAGCAUGUCAAGUUUAUCUUAUUAUCUGCCACCGUUCCUAACACUUAUGAGUUUGCUAAUUGGAUUGGAAGAACUAAGCAAAAAAAUAUUUAUGUCAUUUCCACACCAAAAAGACCCGUUCCAUUGGAAAUAAAUAUAUGGGCUAAAAAGGAACUGAUACCGGUUAUUAAUCAAAAUUCAGAAUUUUUAGAAGCUAAUUUCAGGAAACAUAAAGAGAUUCUAAAUGGGGAGAGUGCAAAAGGGGCUCCUUCAAAAACUGACAACGGGAGAGGUGGAUCCACAGCAAGAGGGGGCCGUGGUGGAUCCAAUACUCGAGAUGGAAGAGGAGGCCGUGGUAAUUCAACACGUGGAGGUGCCAACCGUGGAGGUUCAAGAGGUGCUGGCGCAAUUGGCUCCAACAAGCGUAAGUUUUUCACUCAAGAUGGUCCUUCGAAAAAAACAUGGCCCGAAAUUGUCAAUUACCUAAGGAAAAGAGAGCUUCUACCAAUGGUUGUUUUCGUAUUUAGUAAAAAGAGGUGCGAGGAAUAUGCUGACUGGUUGGAGGGAAUUAACUUCUGCAACAAUAAGGAAAAAUCACAAAUCCACAUGUUUAUUGAGAAGUCGAUUACUCGUUUGAAAAAAGAGGAUAGAGAUUUGCCUCAAAUUCUUAAAACCAGAUCAUUACUUGAACGUGGUAUAGCUGUUCAUCAUGGGGGGCUAUUGCCCAUUGUCAAGGAGUUGAUCGAAAUAUUAUUUUCCAAGGGUUUUAUCAAAGUUUUAUUUGCAACAGAAACUUUUGCCAUGGGUUUGAACCUUCCCACAAGAACAGUUAUCUUUAGCAGCAUCCGUAAACAUGAUGGUAAUGGAUUAAGAGAACUGACUCCAGGUGAGUUUACCCAAAUGGCUGGUAGAGCUGGUAGAAGGGGCUUGGAUUCCACUGGUACAGUCAUUGUGAUGGCAUAUAAUAGUCCUUUAUCUAUUGCUACGUUCAAAGAAGUAACGAUGGGUGUUCCGACGAGGUUGCAGUCUCAGUUUAGAUUAACAUACAAUAUGAUAUUAAAUCUUUUAAGAAUUGAGGCGUUGAGAGUUGAAGAAAUGAUCAAGUAUUCUUUUAGUGAGAAUGCCAAAGAAACUUUACAACCUGAACAUGAAAAACAAAUCAAAGUAUUACAAGAGGAAUUACAAACCAUAGAGUACAAAAGUUGUGAAAUCUGUGAUAAUGAUAUCGAAAAGUUUUUGGAAUUGAUGCUGGCAUAUAAGGAGGCAACAGUCAACCUAAUGCAAGAAAUGGUUAAAUCGCCUUCGAUAUUGCAUAUCUUGAAAGAGGGCAGACUCGUUGCUUUUAGGGACCCCAAUGAUUGCUUGAAAUUAGGAUUUGUAUUUAAAGUUUCUCUGAAGGAUGCUGUUUGUGUCAUUAUGACGUUCACAAAACCAUACAAACUCCCAAAUGGUGAGCCAAAUCAUUUAAUAUACUUUCCAAAAGCGGAUGGAUACAGAAGAAGGAACUUCCCUAAAUUCCAGAAGACUGAUUUUUAUAUGGAAGAAGUUCCUGUGACGGCUAUUGAAGUGAUCACUAAACGCAAGUUUGCCGCACCCUUGGGAAAAGUGAUUAAAAAGGAUGUUGCCGCUUUGAACGAGUUUAACGCUGAAACAAAUAACAUUUUGGACGGCAAAACGCUAAAAGAAGCAAUUAACAUUGAAAAGCAAGGUUUAAAAAUUCACCAAAUAUUGUUAGACCGUACAAAUAUAAGGGAUGAGAUAUUCAAACUAAAAAGCAUUAAAUGUCCCAACCUAAGCCAACACAUUGUUCCCAAGUUUAAGGCGCAUGUAAUUAAAAAGAAAAUUGAAGAAUUGUACCAUUUGAUGUCUGACCAAAAUCUGAGCUUACUACCCGAUUAUGAAAAGAGAUUGGCUGUUCUGAAAGACACUGAAUUUAUCGACCAAAACCACAACGUGCUGUUAAAAGGUAGAGUGGCAUGUGAAAUUAAUUCUGGUUAUGAGUUAGUUUUAACUGAAUUAAUUUUAGACAACUUUUUAGGAAGCUUUGAACCUGAAGAGAUUGUAGCCUUAUUAUCAGUAUUUGUUUAUGAGGGGAAAACCAGGGAAGAGGAGCCUCCUAUUGUCACACCAAGGCUAGCAAAGGGUAAACAAAGAAUUGAGGAAAUUUACAAGAAAAUGCUUUGUGUUUUCAAUACGCAUCAGAUUCCAUUAACUCAGGAUGAAGCUGAGUUUUUGGACAGAAAAAGGUUUGCCAUGAUGAAUGUGGUGUAUGAGUGGGCCCGUGGUUUAUCAUUCAAAGAAAUCAUGGAAAUGAGCCCCGAGGCUGAAGGUACUGUAGUCAGAGUUAUCACUUGGCUAGACGAAAUUUGCCGCGAAGUUAAGACUGCCUCUAUUAUUAUUGGUAAUUCCACAUUACAUAUGAAGAUGAGCAGGGCUCAAGAGUUGAUUAAGAGAGAUAUUGUUUUCGCCGCAAGUUUGUAUUUAUAG
TAA:	MSEGFSSSSIQELYQSLKEITNNADVELFEDRITKLDFESTDEPKHANDIIKDRFLRPSNALPWSLLDMVQDVPHTSSPEDCSGKLDYKELLKVPDPINRTSYQFKRTGLEGKISGYKEEVDLKEVANANASNSLSITRSINHNQNSVRGSTAQLPFTPGGIPMKSVKTDSEQNGSSTMANATKLLHKDGQGLFDIPEGMNRGIKPMDSPAENEDQNGQFKELKQLNEIDNELDIRIEANEAKLKEEEKSAKSISEEIMEEATEETTADNADDAEIDELLPIGIDFGRTKPVSKSVPVKKEWAHVVDLNHKIENFDELIPNPARSWPFELDTFQKEAVYHLEQGDSVFVAAHTSAGKTVVAEYAIAMAHRNMTKTIYTSPIKALSNQKFRDFKETFDDVNIGLITGDVQINPDANCLIMTTEILRSMLYRGADLIRDVEFVIFDEVHYVNDQDRGVVWEEVIIMLPQHVKFILLSATVPNTYEFANWIGRTKQKNIYVISTPKRPVPLEINIWAKKELIPVINQNSEFLEANFRKHKEILNGESAKGAPSKTDNGRGGSTARGGRGGSNTRDGRGGRGNSTRGGANRGGSRGAGAIGSNKRKFFTQDGPSKKTWPEIVNYLRKRELLPMVVFVFSKKRCEEYADWLEGINFCNNKEKSQIHMFIEKSITRLKKEDRDLPQILKTRSLLERGIAVHHGGLLPIVKELIEILFSKGFIKVLFATETFAMGLNLPTRTVIFSSIRKHDGNGLRELTPGEFTQMAGRAGRRGLDSTGTVIVMAYNSPLSIATFKEVTMGVPTRLQSQFRLTYNMILNLLRIEALRVEEMIKYSFSENAKETLQPEHEKQIKVLQEELQTIEYKSCEICDNDIEKFLELMLAYKEATVNLMQEMVKSPSILHILKEGRLVAFRDPNDCLKLGFVFKVSLKDAVCVIMTFTKPYKLPNGEPNHLIYFPKADGYRRRNFPKFQKTDFYMEEVPVTAIEVITKRKFAAPLGKVIKKDVAALNEFNAETNNILDGKTLKEAINIEKQGLKIHQILLDRTNIRDEIFKLKSIKCPNLSQHIVPKFKAHVIKKKIEELYHLMSDQNLSLLPDYEKRLAVLKDTEFIDQNHNVLLKGRVACEINSGYELVLTELILDNFLGSFEPEEIVALLSVFVYEGKTREEEPPIVTPRLAKGKQRIEEIYKKMLCVFNTHQIPLTQDEAEFLDRKRFAMMNVVYEWARGLSFKEIMEMSPEAEGTVVRVITWLDEICREVKTASIIIGNSTLHMKMSRAQELIKRDIVFAASLYL
SCL:	cytoplasm
LSD:	GFP
UFA:	Y
APA_W:	5770
#Dombegin	1
D1_PDBC:	4A4K-G
D1_DB:	dp
D1_DRC:	837/1082
D1_DRO:	G:837/1082
D1_AA:	TLQPEHEKQIKVLQEELQTIEYKSCEICDNDIEKFLELMLAYKEATVNLMQEMVKSPSILHILKEGRLVAFRDPNDCLKLGFVFKVSLKDAVCVIMTFTKPYKLPNGEPNHLIYFPKADGYRRRNFPKFQKTDFYMEEVPVTAIEVITKRKFAAPLGKVIKKDVAALNEFNAETNNILDGKTLKEAINIEKQGLKIHQILLDRTNIRDEIFKLKSIKCPNLSQHIVPKFKAHVIKKKIEELYHLMS
D1_NR:	246
D1_MR:	0
D1_MM:	0
D1_IR:	0
D1_NO:	164
D1_NA:	120
D1_NB:	44
D1_FA:	 0.732
D1_FB:	 0.268
D1_CLASS:	alpha
D1_KF:	 0.1404
D1_KU:	 2.331e-09
D1_DG:	 -10.79
##Unibegin	SKI8_YEAST
ND:	1
mRNA:	AUGUCCAAAGUGUUUAUUGCCACAGCAAAUGCAGGUAAAGCUCAUGACGCUGAUAUUUUCUCGGUUUCUGCUUGCAAUUCAUUUACGGUAAGUUGUUCAGGUGACGGUUACUUAAAGGUGUGGGAUAAUAAGCUGUUAGAUAAUGAAAAUCCAAAAGAUAAGUCAUAUUCUCACUUUGUCCAUAAGUCCGGAUUGCACCAUGUCGAUGUCUUGCAAGCUAUUGAGAGAGAUGCAUUUGAAUUAUGCCUUGUUGCUACCACUUCAUUUUCUGGCGAUUUACUCUUCUAUCGUAUCACUAGAGAAGAUGAGACUAAAAAAGUUAUAUUCGAGAAAUUGGAUCUUCUAGACUCAGACAUGAAAAAGCAUUCCUUUUGGGCAUUAAAAUGGGGUGCCUCAAAUGACAGACUACUUUCCCAUAGGCUGGUUGCUACAGACGUCAAAGGGACCACUUACAUUUGGAAGUUUCACCCGUUUGCAGAUGAGUCAAAUUCUUUAACACUAAAUUGGAGCCCCACGUUAGAAUUACAAGGCACUGUCGAAUCGCCUAUGACUCCAAGUCAAUUUGCCACUUCUGUGGAUAUCUCUGAACGAGGACUAAUUGCCACAGGUUUUAAUAAUGGAACAGUACAAAUUUCAGAACUAUCUACAUUACGCCCGUUGUACAAUUUUGAAUCUCAGCAUUCUAUGAUUAAUAAUUCGAAUUCCAUCAGAUCGGUGAAAUUUUCUCCUCAAGGAUCCUUAUUAGCCAUUGCUCACGAUUCAAAUUCAUUUGGUUGCAUCACUCUAUAUGAAACUGAAUUUGGUGAAAGAAUAGGCUCCUUAUCCGUACCAACCCAUAGCUCGCAGGCAAGUCUGGGUGAAUUUGCACAUUCUAGCUGGGUCAUGAGUCUAUCGUUUAAUGAUUCUGGUGAAACAUUAUGCAGUGCCGGAUGGGAUGGUAAAUUGAGAUUUUGGGAUGUAAAAACAAAGGAAAGAAUCACUACAUUGAAUAUGCAUUGUGAUGAUAUUGAAAUUGAAGAGGAUAUCUUAGCUGUUGAUGAACAUGGAGAUUCUUUAGCUGAACCUGGUGUCUUUGACGUGAAGUUUUUGAAAAAAGGUUGGAGAUCUGGUAUGGGAGCUGAUUUAAAUGAAAGUUUAUGCUGUGUUUGUUUAGAUAGAAGCAUCAGGUGGUUUAGAGAAGCUGGCGGUAAAUAA
TAA:	MSKVFIATANAGKAHDADIFSVSACNSFTVSCSGDGYLKVWDNKLLDNENPKDKSYSHFVHKSGLHHVDVLQAIERDAFELCLVATTSFSGDLLFYRITREDETKKVIFEKLDLLDSDMKKHSFWALKWGASNDRLLSHRLVATDVKGTTYIWKFHPFADESNSLTLNWSPTLELQGTVESPMTPSQFATSVDISERGLIATGFNNGTVQISELSTLRPLYNFESQHSMINNSNSIRSVKFSPQGSLLAIAHDSNSFGCITLYETEFGERIGSLSVPTHSSQASLGEFAHSSWVMSLSFNDSGETLCSAGWDGKLRFWDVKTKERITTLNMHCDDIEIEEDILAVDEHGDSLAEPGVFDVKFLKKGWRSGMGADLNESLCCVCLDRSIRWFREAGGK
SCL:	cytoplasm
LSD:	GFP
UFA:	Y
APA_W:	1710
#Dombegin	1
D1_PDBC:	1SQ9-A
D1_DB:	cath
D1_DRC:	3/395
D1_DRO:	A:3/395
D1_AA:	KVFIATANAGKAHDADIFSVSACNSFTVSCSGDGYLKVWDNKLLDNENPKDKSYSHFVHKSGLHHVDVLQAIERDAFELCLVATTSFSGDLLFYRITREDETKKVIFEKLDLLDSDMKKHSFWALKWGASNDRLLSHRLVATDVKGTTYIWKFHPFADESNSLTLNWSPTLELQGTVESPMTPSQFATSVDISERGLIATGFNNGTVQISELSTLRPLYNFESQHSMINNSNSIRSVKFSPQGSLLAIAHDSNSFGCITLYETEFGERIGSLSVPTHSSQASLGEFAHSSWVMSLSFNDSGETLCSAGWDGKLRFWDVKTKERITTLNMHCDDIEIEEDILAVDEHGDSLAEPGVFDVKFLKKGWRSGMGADLNESLCCVCLDRSIRWFREAG
D1_NR:	393
D1_MR:	15
D1_MM:	0
D1_IR:	0
D1_NO:	214
D1_NA:	20
D1_NB:	194
D1_FA:	 0.093
D1_FB:	 0.907
D1_CLASS:	beta
D1_KF:	 1.678e-14
D1_KU:	 1.408e-27
D1_DG:	 -18.13
##Unibegin	SKP1_YEAST
ND:	1
mRNA:	AUGGUGACUUCUAAUGUUGUCCUAGUGAGUGGUGAGGGUGAACGAUUCACCGUAGACAAGAAAAUCGCGGAGAGAUCCCUGCUAUUGAAAAACUAUCUGAACGAUAUGCAUGACAGCAACCUACAAAACAACUCAGAUUCAGAAUCAGAUUCAGACUCGGAAACGAACCACAAAAGCAAAGACAACAAUAACGGUGACGACGACGAUGAGGAUGACGACGAGAUUGUGAUGCCCGUGCCCAAUGUUCGGUCUUCCGUUUUGCAGAAGGUUAUCGAAUGGGCCGAGCACCACAGAGACUCUAACUUCCCUGACGAAGAUGACGACGAUUCCAGAAAGAGUGCUCCCGUGGACUCAUGGGACAGAGAAUUCCUGAAAGUGGACCAAGAGAUGCUAUACGAAAUUAUUCUGGCGGCAAACUACCUCAACAUCAAGCCCUUGCUUGACGCUGGCUGCAAGGUGGUUGCUGAAAUGAUCAGGGGAAGGUCUCCCGAGGAAAUUAGAAGAACGUUUAAUAUCGUCAACGACUUCACUCCAGAGGAGGAGGCUGCCAUUAGGCGUGAAAAUGAAUGGGCUGAAGACCGUUAG
TAA:	MVTSNVVLVSGEGERFTVDKKIAERSLLLKNYLNDMHDSNLQNNSDSESDSDSETNHKSKDNNNGDDDDEDDDEIVMPVPNVRSSVLQKVIEWAEHHRDSNFPDEDDDDSRKSAPVDSWDREFLKVDQEMLYEIILAANYLNIKPLLDAGCKVVAEMIRGRSPEEIRRTFNIVNDFTPEEEAAIRRENEWAEDR
SCL:	cytoplasm,nucleus
LSD:	GFP
UFA:	Y
APA_W:	not visualized
#Dombegin	1
D1_PDBC:	3MKS-A
D1_DB:	cath
D1_DRC:	4/185
D1_DRO:	A:4/185
D1_AA:	SNVVLVSGEGERFTVDKKIAERSLLLKNYLNDMHDSNLQNNSDSESDSDSETNHKSKDNNNGDDDDEDDDEIVMPVPNVRSSVLQKVIEWAEHHRDSNFPDEDDDDSRKSAPVDSWDREFLKVDQEMLYEIILAANYLNIKPLLDAGCKVVAEMIRGRSPEEIRRTFNIVNDFTPEEEAAIR
D1_NR:	182
D1_MR:	48
D1_MM:	0
D1_IR:	0
D1_NO:	86
D1_NA:	73
D1_NB:	13
D1_FA:	 0.849
D1_FB:	 0.151
D1_CLASS:	alpha
D1_KF:	 3.807
D1_KU:	 6.679e-06
D1_DG:	 -7.98
##Unibegin	SKY1_YEAST
ND:	1
mRNA:	AUGGGUUCAUCAAUUAACUAUCCUGGGUUUGUGACUAAAAGCGCUCAUUUGGCUGACACUAGUACGGAUGCGAGCAUUUCAUGUGAGGAAGCAACAAGCUCGCAGGAAGCGAAGAAGAAUUUCUUUCAAAGGGAUUAUAACAUGAUGAAGAAGGCGCCUGCUCCAACGAAGUCUAAACUGUCUUUGGCCUUGCAGACUUCCAAGUCAUCCUCUAGUGCCAACGGUACUGUACAAGAGGAUACUUCCUCGAAGACAGAAGAUUUUUCUACAAAGAGCAUUAAGAAAAAACCAGAUAGCGGCGUUGAAUCGCAUGUGUCCAUCCAAUCGGAUUCGGGGCCACAAUCAGACUCAGAUUUGGAUUCAGAUUCCUCUAUCUCAUCAUGUGACGAAAGGAACGAAGAGUCUUUGAAAGAUUACAGGCCGGGUGGGUACCACCCUGCCUUUAAGGGCGAGCCCUAUAAGGAUGCACGCUACAUUUUAGUAAGAAAGCUGGGAUGGGGCCACUUCUCCACCGUUUGGUUGGCAAAGGAUAUGGUAAACAACACUCACGUUGCUAUGAAGAUUGUUCGGGGCGACAAAGUUUACACAGAAGCUGCUGAAGACGAAAUUAAGCUUUUGCAAAGAGUGAAUGACGCCGAUAAUACAAAGGAGGAUUCCAUGGGGGCUAAUCAUAUUUUGAAAUUGCUAGAUCAUUUCAACCAUAAGGGCCCCAAUGGCGUCCAUGUGGUUAUGGUAUUUGAAGUCCUCGGCGAGAACUUACUGGCUUUGAUAAAGAAGUAUGAACAUAGGGGCAUUCCAUUGAUUUAUGUCAAGCAAAUAUCGAAGCAGUUACUGCUUGGUCUUGAUUACAUGCAUAGGCGGUGUGGUAUUAUACACACAGAUAUUAAACCAGAAAACGUGUUGAUGGAGAUUGGAGAUGUUGAGGGUAUCGUUCAAAUGGUCGAGGCACUGGAUAAACAGAAGAGAGAGGCAAAAAGGUUGCAGAGGCACGUUUCGCGGUCUUCUGAUAUUACCGCGAACGAUAGCAGUGAUGAGAAAUGGGCAGAAUGCCAAACAAGUAUGCCCUGCGGCUCAAGCUCAAAUUCCAAAUCUCGUUCUAUAGAGAAGGACUUGUCAAAAAGAUGCUUUAGAAGACCUAGACGUCAUACAAUUAUCACAGGGUCGCAACCAUUACCUUCCCCAAUUAGUUCAUCAAAUUUCUUUGAAAUGAGGGCGCACUUUUGUGGUAGUAGUCACAAUAGCUUUUCCUCCGUAUCUGGGAAUAGGAACAUUCCAUCUUCCAUCAAUAAUAACAGUAUUAAUAAUGGCAUAGGCAUUAAGAAUAGCAACAAUAGUUUCUUAAAUUCAGUACCACAUUCUGUGACCAGGAUGUUCAUAAAUGAAGACAGUAAUGAUAACAACAAUAAUGAUAAUAGUAAAAAUAAAAAUAACAACAAUAACAACAGUAACAACAAUAAUAACGAGGACAUAAUGAACACACCUUUGCAUGAAGAGCAGCUGGCAGACUCUUUAUCUACAUUUGAUAUUUCCAAUAUAUCACAAAGCUCCGAUACAAAUGGUCCAUAUAUUUCUAAUACUAUGGAUUCAAAUUCAAACGUCAGUACCGAUAUCAACUCCCCAGAAAAUUUGAUUCAGAUCAAGAUUGCUGAUUUAGGUAAUGCUUGUUGGUAUGACGAACAUUACACGAAUUCUAUACAGACAAGAGAAUACAGAUCACCAGAGGUGUUACUAGGCGCCCCUUGGGGUUGUGGUGCAGAUAUAUGGUCUACUGCUUGUCUAAUUUUUGAAUUGAUUACCGGAGAUUUUCUUUUCGAACCGGACGAAGGUCAUUCCUACACUAAGGAUGAUGACCAUAUUGCACAAAUCAUCGAGUUAUUGGGAGAAUUACCAUCAUACCUUUUGAGGAACGGCAAAUAUACAAGAACUUUCUUCAAUUCAAGAGGGCUUUUAAGAAAUAUCUCGAAAUUGAAAUUUUGGCCCUUAGAAGAUGUUUUAACUGAAAAAUAUAAGUUUUCUAAGGACGAAGCCAAGGAAAUAUCUGAUUUUUUGUCGCCUAUGUUACAGCUAGACCCAAGGAAAAGAGCUGAUGCAGGUGGCUUGGUUAACCAUCCAUGGCUCAAGGAUACCUUGGGUAUGGAAGAGAUUCGGGUACCUGAUAGAGAGUUGUACGGGAGUGGUUCCGAUAUCCCCGGAUGGUUUGAAGAAGUCCGCGAUCAUAAAAGACAUUGA
TAA:	MGSSINYPGFVTKSAHLADTSTDASISCEEATSSQEAKKNFFQRDYNMMKKAPAPTKSKLSLALQTSKSSSSANGTVQEDTSSKTEDFSTKSIKKKPDSGVESHVSIQSDSGPQSDSDLDSDSSISSCDERNEESLKDYRPGGYHPAFKGEPYKDARYILVRKLGWGHFSTVWLAKDMVNNTHVAMKIVRGDKVYTEAAEDEIKLLQRVNDADNTKEDSMGANHILKLLDHFNHKGPNGVHVVMVFEVLGENLLALIKKYEHRGIPLIYVKQISKQLLLGLDYMHRRCGIIHTDIKPENVLMEIGDVEGIVQMVEALDKQKREAKRLQRHVSRSSDITANDSSDEKWAECQTSMPCGSSSNSKSRSIEKDLSKRCFRRPRRHTIITGSQPLPSPISSSNFFEMRAHFCGSSHNSFSSVSGNRNIPSSINNNSINNGIGIKNSNNSFLNSVPHSVTRMFINEDSNDNNNNDNSKNKNNNNNNSNNNNNEDIMNTPLHEEQLADSLSTFDISNISQSSDTNGPYISNTMDSNSNVSTDINSPENLIQIKIADLGNACWYDEHYTNSIQTREYRSPEVLLGAPWGCGADIWSTACLIFELITGDFLFEPDEGHSYTKDDDHIAQIIELLGELPSYLLRNGKYTRTFFNSRGLLRNISKLKFWPLEDVLTEKYKFSKDEAKEISDFLSPMLQLDPRKRADAGGLVNHPWLKDTLGMEEIRVPDRELYGSGSDIPGWFEEVRDHKRH
SCL:	cytoplasm
LSD:	GFP
UFA:	Y
APA_W:	2420
#Dombegin	1
D1_PDBC:	1Q8Y-A
D1_DB:	cath
D1_DRC:	144/211
D1_DRO:	A:144/211
D1_AA:	YHPAFKGEPYKDARYILVRKLGWGHFSTVWLAKDMVNNTHVAMKIVRGDKVYTEAAEDEIKLLQRVND
D1_NR:	68
D1_MR:	0
D1_MM:	0
D1_IR:	0
D1_NO:	47
D1_NA:	19
D1_NB:	28
D1_FA:	 0.404
D1_FB:	 0.596
D1_CLASS:	alpha-beta
D1_KF:	 150.8
D1_KU:	 0.4312
D1_DG:	 -3.527
##Unibegin	SLA1_YEAST
ND:	1
mRNA:	AUGACUGUGUUUCUGGGCAUCUAUAGGGCCGUCUAUGCCUAUGAGCCGCAGACACCAGAAGAACUGGCCAUCCAAGAAGACGAUCUGUUGUACCUCUUACAGAAGUCAGACAUUGACGAUUGGUGGACAGUAAAGAAAAGAGUCAUUGGUUCCGAUAGCGAAGAACCGGUGGGUCUAGUGCCCUCCACUUACAUUGAAGAAGCUCCUGUUUUGAAGAAGGUAAGAGCCAUUUAUGAUUAUGAACAGGUGCAAAAUGCUGAUGAAGAAUUGACGUUUCAUGAAAAUGACGUUUUUGAUGUAUUCGAUGAUAAAGAUGCUGAUUGGCUGUUGGUUAAGUCUACCGUUUCCAAUGAAUUCGGCUUCAUUCCAGGCAAUUACGUCGAACCAGAGAAUGGGUCCACUUCCAAGCAGGAACAGGCUCCCGCUGCCGCUGAAGCUCCUGCAGCUACUCCUGCAGCCGCUCCUGCUUCUGCUGCCGUACUACCCACCAACUUUUUACCACCUCCUCAACACAAUGAUAGAGCUCGUAUGAUGCAAAGUAAAGAAGACCAAGCUCCAGAUGAGGAUGAAGAGGGCCCUCCUCCUGCCAUGCCUGCAAGACCAACGGCUACUACCGAAACUACUGAUGCCACCGCUGCGGCUGUUCGAUCUCGUACAAGACUAUCAUACAGCGAUAACGAUAAUGACGAUGAAGAGGAUGAUUACUAUUACAACAGCAACAGCAACAACGUUGGAAAUCACGAAUACAAUACAGAGUAUCACUCUUGGAACGUUACCGAAAUCGAGGGAAGGAAAAAGAAGAAGGCCAAGCUAUCAAUCGGUAACAACAAGAUAAACUUCAUACCCCAAAAGGGGACUCCUCAUGAGUGGUCAAUUGAUAAAUUGGUCUCUUAUGAUAACGAAAAGAAACACAUGUUCUUGGAAUUUGUUGAUCCAUAUAGAAGCCUUGAAUUACACACUGGUAAUACCACCACAUGUGAAGAGAUCAUGAACAUUAUUGGUGAAUAUAAAGGUGCUUCCCGUGAUCCUGGGUUGAGAGAAGUCGAAAUGGCUUCCAAAUCCAAAAAGAGAGGUAUUGUUCAAUAUGACUUCAUGGCUGAAUCACAGGACGAAUUAACCAUAAAAUCAGGCGAUAAAGUCUACAUUUUAGAUGAUAAAAAAUCUAAGGACUGGUGGAUGUGCCAACUGGUUGAUUCAGGGAAAAGCGGUCUCGUUCCUGCACAGUUUAUUGAGCCUGUUCGUGACAAAAAACAUACUGAAUCUACAGCAAGCGGUAUCAUCAAGUCUAUCAAGAAAAACUUCACCAAAUCUCCAUCUAGGUCGAGAUCUAGAUCAAGAUCUAAAUCCAAUGCCAAUGCCAGUUGGAAAGAUGAUGAACUACAAAACGAUGUUGUAGGUAGUGCUGCCGGUAAAAGGUCAAGAAAAAGUUCAUUGUCCUCUCACAAAAAAAACUCUUCGGCGACCAAAGAUUUCCCCAAUCCAAAAAAAUCGCGUCUAUGGGUUGAUAGAAGUGGUACUUUCAAAGUGGAUGCAGAAUUCAUUGGAUGUGCUAAGGGGAAAAUCCACUUGCACAAGGCUAAUGGUGUCAAGAUUGCUGUCGCCGCUGAUAAACUAUCCAAUGAAGAUUUAGCGUAUGUGGAAAAAAUUACUGGGUUCUCCUUAGAGAAAUUUAAGGCGAAUGAUGGGUCUAGUUCCCGUGGCACUGAUUCAAGAGACUCUGAAAGAGAAAGAAGAAGGAGAUUGAAGGAGCAGGAGGAAAAAGAACGCGAUAGGAGAUUGAAAGAGCGUGAAUUAUACGAAUUGAAAAAAGCCAGAGAACUCCUAGAUGAAGAAAGAUCAAGGUUGCAAGAAAAGGAAUUGCCUCCAAUAAAACCACCAAGACCAACCUCUACUACCUCCGUUCCAAAUACGACGUCCGUACCACCAGCCGAAAGCAGCAAUAACAACAACUCCAGUAACAAAUAUGAUUGGUUCGAAUUUUUCUUGAAUUGCGGCGUUGAUGUAAGCAAUUGUCAAAGAUAUACAAUAAAUUUUGAUAGAGAACAGCUUACUGAAGACAUGAUGCCUGACAUCAAUAACUCAAUGUUAAGAACCUUGGGUCUGCGCGAAGGUGAUAUUGUUAGAGUAAUGAAACAUCUUGACAAGAAAUUUGGAAGAGAAAAUAUUGCAUCAAUUCCUACAAAUGCCACUGGAAAUAUGUUUUCACAACCUGAUGGUUCAUUGAACGUUGCUACAAGUCCGGAAACCUCACUGCCUCAGCAAUUGUUGCCACAAACAACAAGUCCUGCUCAAACAGCUCCUUCCACAUCAGCUGAGACAGAUGAUGCUUGGACUGUUAAACCGGCUUCUAAGUCUGAAUCUAAUUUACUCUCUAAGAAAUCAGAAUUUACUGGUUCCAUGCAGGAUUUAUUAGACUUGCAACCUUUAGAACCUAAAAAGGCAGCUGCCUCGACACCUGAACCAAACCUAAAAGAUUUGGAACCCGUGAAAACUGGCGGCACCACUGUUCCUGCUGCUCCGGUUUCAUCUGCUCCGGUUUCAUCUGCUCCCGCUCCAUUGGAUCCAUUCAAAACCGGUGGCAACAAUAUCUUACCCUUAUCUACUGGCUUUGUGAUGAUGCCAAUGAUUACUGGGGGCGAUAUGCUGCCUAUGCAAAGAACCGGCGGCUUCGUUGUACCACAAACAACUUUUGGUAUGCAAUCGCAAGUUACUGGUGGUAUCCUACCUGUUCAAAAGACAGGAAAUGGGUUAAUUCCUAUCUCUAACACUGGCGGCGCAAUGAUGCCACAAACUACGUUCGGCGCAGCAGCUACCGUCUUACCUCUGCAAAAAACUGGAGGUGGCCUAAUACCAAUUGCCACCACAGGAGGUGCGCAAUUCCCGCAAACUUCAUUCAAUGUUCAGGGGCAACAACAACUUCCAACAGGUUCAAUAUUACCUGUCCAAAAAACUGCUAAUGGAUUAAUUUCAGCUAAUACUGGUGUCUCAAUGCCAACUGUACAAAGAACAGGCGGCACUAUGAUUCCACAAACAUCAUUUGGCGUUUCACAGCAAUUAACAGGUGGUGCAAUGAUGACCCAACCUCAAAAUACAGGGAGUGCCAUGAUGCCUCAAACAUCCUUCAAUGCUGUACCACAAAUUACUGGAGGAGCAAUGAUGCCUCAAACGUCCUUCAAUGCUUUACCACAAGUUACAGGGGGAGCAAUGAUGCCUUUGCAGAGAACUGGUGGUGCUUUGAAUACAUUUAAUACUGGAGGCGCCAUGAUUCCCCAGACUUCGUUCAGCUCUCAAGCUCAAAACACUGGCGGGUUCCGGCCGCAAUCCCAAUUCGGUUUGACUUUACAAAAAACCGGAGGUAUUGCGCCAUUAAACCAGAACCAGUUCACUGGUGGAGCCAUGAAUACUUUAAGUACAGGGGGCGUUCUUCAACAACAGCAACCACAAACGAUGAAUACCUUCAAUACUGGUGGUGUUAUGCAAGAGCUCCAAAUGAUGACUACUUUCAAUACUGGUGGUGCUAUGCAACAACCACAGAUGAUGAACACAUUCAACACCGAUGGAAUUAUGCAACAACCACAGAUGAUGAACACUUUUAACACUGGGGGUGCUAUGCAACAACCACAACAACAAGCAUUACAGAACCAACCUACUGGAUUUGGGUUUGGUAAUGGACCUCAACAAUCAAGGCAAGCCAACAUAUUCAAUGCUACUGCAUCAAAUCCGUUUGGAUUCUAG
TAA:	MTVFLGIYRAVYAYEPQTPEELAIQEDDLLYLLQKSDIDDWWTVKKRVIGSDSEEPVGLVPSTYIEEAPVLKKVRAIYDYEQVQNADEELTFHENDVFDVFDDKDADWLLVKSTVSNEFGFIPGNYVEPENGSTSKQEQAPAAAEAPAATPAAAPASAAVLPTNFLPPPQHNDRARMMQSKEDQAPDEDEEGPPPAMPARPTATTETTDATAAAVRSRTRLSYSDNDNDDEEDDYYYNSNSNNVGNHEYNTEYHSWNVTEIEGRKKKKAKLSIGNNKINFIPQKGTPHEWSIDKLVSYDNEKKHMFLEFVDPYRSLELHTGNTTTCEEIMNIIGEYKGASRDPGLREVEMASKSKKRGIVQYDFMAESQDELTIKSGDKVYILDDKKSKDWWMCQLVDSGKSGLVPAQFIEPVRDKKHTESTASGIIKSIKKNFTKSPSRSRSRSRSKSNANASWKDDELQNDVVGSAAGKRSRKSSLSSHKKNSSATKDFPNPKKSRLWVDRSGTFKVDAEFIGCAKGKIHLHKANGVKIAVAADKLSNEDLAYVEKITGFSLEKFKANDGSSSRGTDSRDSERERRRRLKEQEEKERDRRLKERELYELKKARELLDEERSRLQEKELPPIKPPRPTSTTSVPNTTSVPPAESSNNNNSSNKYDWFEFFLNCGVDVSNCQRYTINFDREQLTEDMMPDINNSMLRTLGLREGDIVRVMKHLDKKFGRENIASIPTNATGNMFSQPDGSLNVATSPETSLPQQLLPQTTSPAQTAPSTSAETDDAWTVKPASKSESNLLSKKSEFTGSMQDLLDLQPLEPKKAAASTPEPNLKDLEPVKTGGTTVPAAPVSSAPVSSAPAPLDPFKTGGNNILPLSTGFVMMPMITGGDMLPMQRTGGFVVPQTTFGMQSQVTGGILPVQKTGNGLIPISNTGGAMMPQTTFGAAATVLPLQKTGGGLIPIATTGGAQFPQTSFNVQGQQQLPTGSILPVQKTANGLISANTGVSMPTVQRTGGTMIPQTSFGVSQQLTGGAMMTQPQNTGSAMMPQTSFNAVPQITGGAMMPQTSFNALPQVTGGAMMPLQRTGGALNTFNTGGAMIPQTSFSSQAQNTGGFRPQSQFGLTLQKTGGIAPLNQNQFTGGAMNTLSTGGVLQQQQPQTMNTFNTGGVMQELQMMTTFNTGGAMQQPQMMNTFNTDGIMQQPQMMNTFNTGGAMQQPQQQALQNQPTGFGFGNGPQQSRQANIFNATASNPFGF
SCL:	cytoplasm,actin
LSD:	GFP
UFA:	Y
APA_W:	952
#Dombegin	1
D1_PDBC:	2JT4-A
D1_DB:	cath
D1_DRC:	350/420
D1_DRO:	A:1/71
D1_AA:	MASKSKKRGIVQYDFMAESQDELTIKSGDKVYILDDKKSKDWWMCQLVDSGKSGLVPAQFIEPVRDKKHTE
D1_NR:	71
D1_MR:	0
D1_MM:	0
D1_IR:	0
D1_NO:	29
D1_NA:	3
D1_NB:	26
D1_FA:	 0.103
D1_FB:	 0.897
D1_CLASS:	beta
D1_KF:	 30.94
D1_KU:	 0.1344
D1_DG:	 -3.275
##Unibegin	SLM1_YEAST
ND:	1
mRNA:	AUGUCGAAAAACAACACAAUGACCUCUGCGGUCUCUGAUAUGCUGUCACAGCAACAGCUAAAUCUUCAGCACCUGCAUAACUUGCAGCAGCAUACGAGAAGUAUGACUUCAGCAGAUCAUGCCAACGUUUUACAACAACAGCAACAACAACAACAACAACAACAGCAGCAGCAGCAGCAACAGCAGCAGAGCGCAAGCUUUCAAAAUGGCAGUUUGACAUCCGAUAUAAACCAACAAAGCUAUUUGAAUGGACAACCAGUUCCUUCCACUAGUAAUUCAACGUUUCAAAACAAUAGGACGCUGACGAUGAAUUCUGGAGGGUUGCAAGGUAUCAUAAGCAAUGGUUCUCCUAAUAUCGACUCGAACACCAAUGUAACCAUUGCUGUCCCAGAUCCCAAUAAUAACAACGGGAAACAGCUCCAAGGGAAAAACUCUUUAACCAACACUUCAAUACUGUCGAGGGCUAGGUCUUCCUUACAACGUCAAAGACUUGCUCAGCAACAGCAACAACAACAAGAUCCUAGAUCUCCAUUAGUAAUACUGGUCCCUACAGCUGCGCAACCAACAGAUAUUCUUGCAGCGAGGUUUUCAGCUUGGAGAAAUGUCAUCAAGUCGGUGAUCGUUUACUUAACAGAAAUCGCUUCUAUUCAGGAUGAAAUUGUUAGACAGCAACUAAGAUUAUCACAUGCUGUACAAUUCCCAUUCUUUUCGAUCGAGAAUCAAUACCAACCAAGCUCGCAGGAGGAUAAAUCAGUACAAAAGUUUUUUUUGCCAUUGGGUAAUGGCUCGAUACAGGACUUACCAACAAUUUUGAACCAGUAUCAUGAAUCCCUAGCAUCCAGCGCGUCUAAGGCAUCAAGGGAAUUGACCAAUGAUGUUAUUCCUCGUUUGGAAGACUUGAGGAGAGAUCUAAUAGUCAAGAUAAAGGAAAUAAAAUCACUGCAGUCGGAUUUCAAAAAUUCUUGUUCCAAAGAGUUACAACAAACAAAACAGGCCAUGAAGCAAUUUCAGGAGUCUUUAAAGGAUGCGCGCUAUUCAGUGCCAAAACAAGAUCCAUUCUUAACCAAGCUGGCGCUUGAUAGACAAAUUAAAAAGCAACUUCAGGAGGAAAACUUUCUGCAUGAAGCUUUUGAUAAUUUAGAGACUUCAGGCGCUGAAUUAGAAAAAAUUGUAGUUAUGGAAAUUCAAAACUCUUUAACAAUAUAUGCCAGAUUACUGGGACAAGAAGCACAAUUGGUUUUCGAUAUAUUGAUAUCCAAAUUAGAUUCUGGAUUUUUCAACGUUGACCCACAAUUUGAAUGGGAUAACUUCAUUUCAAGGGAUCCCAACUUUUUAUUGCCUAAUCUACCGAUGAGGACAUUCAAAGAAAUCGUUUACAAAUACCAAUUCGAUCCUUUGACUUAUGAAAUCAAAUCAGGGUUUUUAGAAAGAAGAUCAAAAUUUCUAAAAUCCUAUUCAAAAGGGUAUUAUGUGCUGACACCGAACUUUUUACAUGAAUUCAAGACCGCGGACAGAAAAAAAGAUUUAGUACCAGUGAUGUCGUUAGCAUUAAGUGAAUGUACUGUGACGGAACAUUCCCGGAAAAACAGUACAUCAUCACCAAAUUCGACUGGUUCGGAUGCUAAGUUUGUGUUGCAUGCUAAGCAAAACGGCAUAAUUCGUCGUGGUCACAAUUGGGUUUUUAAAGCCGAUUCUUAUGAAUCAAUGAUGUCUUGGUUUGAUAAUUUGAAGAUCUUAACAUCUACUUCGAAUAUACAAGACAAGUAUAAAUUCAUAACACAAAAAUUAAACUUGAAUUCAGAUGGGAAACCCAAGCUAACCAAUAACCAUACCAGCAUUAAUAAGUAUCAGCUGAGUAAUGCCAAUAGCACAAUGGUAGAAAAUGAUGAAAACGAUGAUAUAAAUAGUAAUUAUGUGGGGUCCACGGUAACACCAAAAUUGGACAAUCAAACAAAUACGAAUACAUCCAUGUCUUCAUUACCUGAUACUAAUGAUUCUGAAUUACAAGAUCAAGUUCCCAAUAUUUAUAUUCAAACUCCAAUAAACGAUUUCAAAUCAUAA
TAA:	MSKNNTMTSAVSDMLSQQQLNLQHLHNLQQHTRSMTSADHANVLQQQQQQQQQQQQQQQQQQQSASFQNGSLTSDINQQSYLNGQPVPSTSNSTFQNNRTLTMNSGGLQGIISNGSPNIDSNTNVTIAVPDPNNNNGKQLQGKNSLTNTSILSRARSSLQRQRLAQQQQQQQDPRSPLVILVPTAAQPTDILAARFSAWRNVIKSVIVYLTEIASIQDEIVRQQLRLSHAVQFPFFSIENQYQPSSQEDKSVQKFFLPLGNGSIQDLPTILNQYHESLASSASKASRELTNDVIPRLEDLRRDLIVKIKEIKSLQSDFKNSCSKELQQTKQAMKQFQESLKDARYSVPKQDPFLTKLALDRQIKKQLQEENFLHEAFDNLETSGAELEKIVVMEIQNSLTIYARLLGQEAQLVFDILISKLDSGFFNVDPQFEWDNFISRDPNFLLPNLPMRTFKEIVYKYQFDPLTYEIKSGFLERRSKFLKSYSKGYYVLTPNFLHEFKTADRKKDLVPVMSLALSECTVTEHSRKNSTSSPNSTGSDAKFVLHAKQNGIIRRGHNWVFKADSYESMMSWFDNLKILTSTSNIQDKYKFITQKLNLNSDGKPKLTNNHTSINKYQLSNANSTMVENDENDDINSNYVGSTVTPKLDNQTNTNTSMSSLPDTNDSELQDQVPNIYIQTPINDFKS
SCL:	punctate composite
LSD:	GFP
UFA:	Y
APA_W:	5190
#Dombegin	1
D1_PDBC:	4A5K-A
D1_DB:	dp
D1_DRC:	469/581
D1_DRO:	A:467/581
D1_AA:	EIKSGFLERRSKFLKSYSKGYYVLTPNFLHEFKTADRKKDLVPVMSLALSECTVTEHSRKNSTSSPNSTGSDAKFVLHAKQNGIIRRGHNWVFKADSYESMMSWFDNLKILTS
D1_NR:	113
D1_MR:	0
D1_MM:	0
D1_IR:	0
D1_NO:	66
D1_NA:	18
D1_NB:	48
D1_FA:	 0.273
D1_FB:	 0.727
D1_CLASS:	beta
D1_KF:	 0.248
D1_KU:	 4.312e-05
D1_DG:	 -5.213
##Unibegin	SLM4_YEAST
ND:	1
mRNA:	AUGGUGAUGCUCCAUUCUAAAAACGUUAAAGGGUUUCUGGAAAACACUUUGAAACCGUAUGAUUUGCAUUCGGUAGACUUCAAGACAUCGUCUUUGCAAUCGUCUAUGAUUAUAACCGCCACUAAUGGGGGUAUACUGUCCUAUGCGACGUCAAACAACGAUGUACCGAAAAAUUCCAUAAACGAAAUAAACUCGGUCAAUAACUUGAAAAUGAUGAGCUUAUUGAUUAAGGAUAAGUGGUCAGAGGAUGAAAACGAUACUGAGGAACAGCACUCCAAUAGCUGUUACCCUGUGGAAAUCGACUCCUUUAAGACAAAAAUAUAUACUUACGAAAUGGAAGAUUUACAUACCUGUGUCGCACAGAUACCCAAUAGCGACCUUUUGCUAUUGUUCAUUGCGGAAGGUAGCUUCCCUUACGGACUACUGGUAAUUAAAAUUGAAAGAGCUAUGAGAGAGUUGACUGAUUUGUUUGGCUACAAGCUAGGUUGA
TAA:	MVMLHSKNVKGFLENTLKPYDLHSVDFKTSSLQSSMIITATNGGILSYATSNNDVPKNSINEINSVNNLKMMSLLIKDKWSEDENDTEEQHSNSCYPVEIDSFKTKIYTYEMEDLHTCVAQIPNSDLLLLFIAEGSFPYGLLVIKIERAMRELTDLFGYKLG
SCL:	vacuolar membrane
LSD:	GFP
UFA:	N
APA_W:	3490
#Dombegin	1
D1_PDBC:	4FTX-A
D1_DB:	dp
D1_DRC:	5/162
D1_DRO:	A:5/162
D1_AA:	HSKNVKGFLENTLKPYDLHSVDFKTSSLQSSMIITATNGGILSYATSNNDVPKNSINEINSVNNLKMMSLLIKDKWSEDENDTEEQHSNSCYPVEIDSFKTKIYTYEMEDLHTCVAQIPNSDLLLLFIAEGSFPYGLLVIKIERAMRELTDLFGYKLG
D1_NR:	158
D1_MR:	0
D1_MM:	0
D1_IR:	0
D1_NO:	97
D1_NA:	54
D1_NB:	43
D1_FA:	 0.557
D1_FB:	 0.443
D1_CLASS:	alpha-beta
D1_KF:	 0.02882
D1_KU:	 3.542e-08
D1_DG:	 -8.194
##Unibegin	SLN1_YEAST
ND:	1
mRNA:	AUGCGAUUUGGCCUGCCAUCAAAAUUGGAACUCACUCCUCCGUUUAGGAUAGGCAUCCGAACUCAACUAACGGCACUAGUUAGUAUAGUGGCUUUGGGCUCACUGAUUAUUCUGGCUGUAACGACAGGGGUCUAUUUUACCUCGAACUAUAAAAAUUUAAGGUCCGAUAGACUGUACAUUGCCGCUCAGUUAAAGUCAUCACAGAUUGACCAAACUCUAAACUACUUAUAUUACCAGGCGUACUAUUUGGCAUCAAGAGACGCCCUGCAAAGCUCACUAACAAGUUACGUUGCAGGUAACAAGAGUGCAGAUAAUUGGGUAGAUUCCUUGAGUGUGAUUCAAAAAUUUUUGAGCUCUUCAAACUUGUUUUAUGUUGCUAAAGUUUACGAUUCUUCAUUUAAUGCUGUUUUGAACGCUACGAAUAAUGGAACUGGUGAUCUAAUUCCAGAAGAUGUUUUAGACAGUUUGUUCCCAUUAUCCACCGAUACACCGCUACCUUCUUCACUGGAAACUAUAGGUAUAUUGACGGAUCCAGUACUAAAUAGCACCGACUAUUUGAUGUCUAUGUCUUUACCUAUUUUUGCCAAUCCUUCUAUUAUCUUGACUGAUUCAAGGGUUUACGGAUACAUUACUAUAAUAAUGUCGGCAGAGGGUCUGAAAAGUGUGUUCAACGAUACAACUGCUUUAGAACAUUCCACAAUUGCCAUUAUUUCUGCAGUAUAUAAUAGUCAAGGCAAAGCUUCAGGGUAUCAUUUUGUCUUUCCACCGUAUGGAUCACGAUCAGACCUCCCGCAAAAAGUUUUUUCUAUAAAAAAUGAUACAUUCAUUAGUAGCGCAUUUAGAAACGGGAAGGGAGGGUCUUUGAAACAAACCAAUAUCCUUUCUACACGGAAUACUGCUUUAGGCUAUUCACCAUGUUCGUUUAACCUAGUUAAUUGGGUCGCGAUAGUUUCACAGCCUGAGUCGGUUUUCCUUUCUCCAGCAACGAAACUAGCAAAAAUCAUCACCGGCACUGUCAUCGCUAUUGGUGUCUUUGUCAUUUUGUUAACCCUUCCUCUAGCACACUGGGCAGUGCAACCAAUUGUACGUCUACAAAAGGCAACUGAAUUAAUUACAGAGGGGAGAGGCCUUCGACCGAGCACCCCAAGAACGAUAAGCAGAGCCAGUUCAUUCAAAAGAGGAUUUAGUUCUGGAUUUGCUGUUCCUUCUUCGUUAUUACAAUUUAAUACUGCUGAAGCUGGCAGCACCACAAGCGUAAGUGGCCAUGGAGGCAGUGGCCAUGGCAGUGGUGCAGCUUUUUCAGCAAAUAGUAGCAUGAAAAGCGCUAUAAACCUUGGAAAUGAGAAAAUGUCACCUCCAGAGGAGGAGAACAAAAUACCGAAUAACCACACCGAUGCUAAAAUAUCAAUGGAUGGCUCGCUAAAUCACGAUUUGCUUGGACCACAUUCCUUGAGACAUAAUGACACUGACAGAAGUUCCAAUAGAUCUCACAUUCUCACAACUUCUGCAAAUUUAACUGAAGCUAGGCUACCAGAUUAUAGAAGACUAUUUUCUGAUGAACUUUCCGAUUUAACAGAAACCUUCAAUACUAUGACAGACGCAUUAGACCAACAUUAUGCUCUUCUAGAAGAAAGAGUUAGGGCGAGGACAAAACAACUCGAAGCUGCCAAGAUUGAGGCAGAGGCCGCAAAUGAAGCAAAAACCGUCUUUAUUGCCAAUAUUUCGCACGAAUUGAGAACGCCUUUAAAUGGUAUUCUGGGUAUGACGGCUAUUUCAAUGGAAGAAACCGAUGUUAACAAAAUAAGAAAUAGUUUAAAACUCAUUUUUAGAUCAGGUGAGCUUUUGCUUCAUAUUCUAACGGAAUUGUUAACUUUUUCCAAAAACGUUCUUCAAAGAACGAAACUGGAGAAAAGAGAUUUUUGCAUUACCGAUGUUGCCUUACAAAUAAAAUCGAUAUUUGGUAAAGUUGCAAAGGAUCAGCGUGUUCGUCUUUCAAUAUCAUUGUUUCCUAAUUUGAUAAGGACAAUGGUUCUUUGGGGUGAUUCCAACAGAAUUAUUCAAAUUGUGAUGAAUCUAGUGUCCAAUGCACUAAAGUUCACCCCUGUAGAUGGUACCGUUGAUGUAAGAAUGAAACUGUUGGGUGAAUACGACAAAGAAUUAAGCGAGAAGAAGCAAUACAAAGAAGUGUAUAUCAAAAAAGGGACAGAAGUAACCGAAAAUUUAGAAACUACAGAUAAAUACGAUCUUCCAACUUUAUCGAACCAUAGGAAAAGUGUCGAUUUAGAAUCCAGCGCUACUUCCCUAGGAAGUAAUAGAGACACUUCGACAAUUCAGGAAGAGAUAACAAAAAGAAAUACUGUUGCGAAUGAAAGUAUCUAUAAGAAAGUGAAUGACAGGGAAAAAGCUUCGAAUGAUGAUGUAUCUUCUAUAGUAUCAACAACUACCAGCUCGUAUGAUAACGCUAUCUUCAAUAGUCAGUUCAAUAAAGCACCUGGCUCAGAUGAUGAAGAAGGUGGUAACCUAGGAAGACCUAUCGAAAACCCCAAAACGUGGGUUAUUUCUAUUGAAGUGGAAGACACUGGGCCUGGUAUUGACCCUUCCUUACAAGAAUCUGUAUUUCAUCCAUUUGUUCAAGGUGAUCAAACAUUGUCCAGGCAAUAUGGUGGUACUGGCUUAGGUCUAUCAAUCUGUAGACAGUUAGCAAAUAUGAUGCAUGGAACGAUGAAAUUAGAGUCGAAAGUAGGUGUUGGUAGUAAAUUCACUUUUACCUUGCCAUUAAAUCAAACUAAAGAGAUCAGUUUUGCAGAUAUGGAGUUUCCUUUUGAGGACGAAUUUAAUCCUGAGAGUAGAAAGAACAGAAGAGUCAAGUUUAGUGUUGCUAAAAGCAUCAAGAGCCGACAAUCCACAUCAUCUGUUGCAACACCAGCUACAAAUAGAAGUAGCCUAACCAACGACGUGCUACCGGAGGUAAGAAGUAAAGGUAAGCAUGAGACGAAAGAUGUUGGAAAUCCUAACAUGGGAAGAGAAGAAAAAAACGACAAUGGAGGGCUUGAACAACUGCAGGAAAAAAAUAUUAAACCUUCUAUAUGUCUUACAGGUGCUGAAGUUAACGAACAAAAUUCCUUGUCUUCUAAGCAUCGUUCUCGACAUGAAGGUCUAGGUUCUGUCAAUCUUGAUAGACCAUUUUUGCAAAGUACUGGUACAGCCACAUCAAGUAGAAACAUCCCCACAGUCAAAGACGACGAUAAAAAUGAAACAAGUGUCAAAAUUUUGGUUGUAGAAGAUAAUCAUGUAAAUCAGGAAGUUAUCAAAAGAAUGUUGAACUUGGAGGGCAUUGAAAAUAUUGAACUGGCUUGCGAUGGCCAAGAAGCAUUCGACAAAGUUAAAGAAUUGACAUCUAAGGGCGAAAAUUAUAAUAUGAUUUUCAUGGAUGUCCAGAUGCCUAAAGUGGAUGGUUUACUUUCUACCAAGAUGAUAAGGCGCGAUUUAGGUUAUACCUCACCUAUUGUCGCUCUAACCGCUUUUGCUGACGAUAGCAACAUUAAAGAAUGUUUGGAAUCAGGAAUGAACGGAUUUUUAUCGAAACCAAUCAAAAGACCAAAAUUGAAAACUAUUCUUACUGAGUUUUGUGCAGCAUAUCAGGGAAAGAAAAAUAACAAAUGA
TAA:	MRFGLPSKLELTPPFRIGIRTQLTALVSIVALGSLIILAVTTGVYFTSNYKNLRSDRLYIAAQLKSSQIDQTLNYLYYQAYYLASRDALQSSLTSYVAGNKSADNWVDSLSVIQKFLSSSNLFYVAKVYDSSFNAVLNATNNGTGDLIPEDVLDSLFPLSTDTPLPSSLETIGILTDPVLNSTDYLMSMSLPIFANPSIILTDSRVYGYITIIMSAEGLKSVFNDTTALEHSTIAIISAVYNSQGKASGYHFVFPPYGSRSDLPQKVFSIKNDTFISSAFRNGKGGSLKQTNILSTRNTALGYSPCSFNLVNWVAIVSQPESVFLSPATKLAKIITGTVIAIGVFVILLTLPLAHWAVQPIVRLQKATELITEGRGLRPSTPRTISRASSFKRGFSSGFAVPSSLLQFNTAEAGSTTSVSGHGGSGHGSGAAFSANSSMKSAINLGNEKMSPPEEENKIPNNHTDAKISMDGSLNHDLLGPHSLRHNDTDRSSNRSHILTTSANLTEARLPDYRRLFSDELSDLTETFNTMTDALDQHYALLEERVRARTKQLEAAKIEAEAANEAKTVFIANISHELRTPLNGILGMTAISMEETDVNKIRNSLKLIFRSGELLLHILTELLTFSKNVLQRTKLEKRDFCITDVALQIKSIFGKVAKDQRVRLSISLFPNLIRTMVLWGDSNRIIQIVMNLVSNALKFTPVDGTVDVRMKLLGEYDKELSEKKQYKEVYIKKGTEVTENLETTDKYDLPTLSNHRKSVDLESSATSLGSNRDTSTIQEEITKRNTVANESIYKKVNDREKASNDDVSSIVSTTTSSYDNAIFNSQFNKAPGSDDEEGGNLGRPIENPKTWVISIEVEDTGPGIDPSLQESVFHPFVQGDQTLSRQYGGTGLGLSICRQLANMMHGTMKLESKVGVGSKFTFTLPLNQTKEISFADMEFPFEDEFNPESRKNRRVKFSVAKSIKSRQSTSSVATPATNRSSLTNDVLPEVRSKGKHETKDVGNPNMGREEKNDNGGLEQLQEKNIKPSICLTGAEVNEQNSLSSKHRSRHEGLGSVNLDRPFLQSTGTATSSRNIPTVKDDDKNETSVKILVVEDNHVNQEVIKRMLNLEGIENIELACDGQEAFDKVKELTSKGENYNMIFMDVQMPKVDGLLSTKMIRRDLGYTSPIVALTAFADDSNIKECLESGMNGFLSKPIKRPKLKTILTEFCAAYQGKKNNK
SCL:	cell periphery
LSD:	GFP
UFA:	N
APA_W:	656
#Dombegin	1
D1_PDBC:	2R25-B
D1_DB:	cath
D1_DRC:	1086/1218
D1_DRO:	B:1086/1218
D1_AA:	TSVKILVVEDNHVNQEVIKRMLNLEGIENIELACDGQEAFDKVKELTSKGENYNMIFMDVQMPKVDGLLSTKMIRRDLGYTSPIVALTAFADDSNIKECLESGMNGFLSKPIKRPKLKTILTEFCAAYQGKKN
D1_NR:	133
D1_MR:	0
D1_MM:	0
D1_IR:	0
D1_NO:	81
D1_NA:	60
D1_NB:	21
D1_FA:	 0.741
D1_FB:	 0.259
D1_CLASS:	alpha
D1_KF:	 51.74
D1_KU:	 0.003219
D1_DG:	 -5.832
##Unibegin	SLY1_YEAST
ND:	5
mRNA:	AUGGCUGUGGAGGAAAUUGCGUCCCGCAAGGACAUUAGUUUAAGAGAUAUGCAAAUCUCUGCCAUAUUAAAAAUGCUGUUUUUAAAUAAGGAUUUGAACAACAACGACAACAUCACCACCAUCACAGACGAUAUUUUUAACCAGCAGGAGAUCAUCUGGAAGGUGUUGAUACUGGACAUCAAGAGCACUGCUACCAUAUCUUCUGUUCUCAGAGUCAAUGACCUGCUGAAAGCUGGUAUCACCGUUCAUUCCUUGAUUAAACAAGACAGAUCUCCCUUGCCAGAUGUCCCUGCCAUAUAUUUCGUCUCCCCCACAAAGGAAAACAUUGACAUUAUAGUCAAUGACUUGAAAAGCGACAAGUAUUCUGAAUUUUACAUCAACUUUACCUCAUCUCUGCCCAGAAACCUCCUGGAAGAUUUGGCUCAACAAGUCUCCAUCACGGGUAAAUCUGAUAAAAUCAAACAAGUUUACGACCAAUACCUGGACUUCAUUGUAACUGAACCGGAACUGUUCUCACUAGAAAUUUCAAACGCAUACUUGACAUUGAAUGACCCGAAAACCACAGAAGAGGAAAUCACGGGCUUAUGCGCCAACAUCGCGGACGGUUUAUUCAACACUGUCUUAACGAUCAAUUCUAUCCCCAUUAUAAGAGCAGCUAAGGGUGGGCCUGCUGAGAUCAUCGCUGAGAAACUGGGUACAAAAUUACGUGAUUUCGUCAUCAAUACCAAUUCCUCCUCCACUUCCACUUUGCAGGGAAAUGAUUCUCUGGAAAGAGGAGUGUUGAUUAUUUUGGAUAGAAACAUAGAUUUUGCCUCCAUGUUUUCACAUUCGUGGAUUUAUCAGUGCAUGGUCUUUGAUAUUUUCAAAUUAUCAAGAAACACCGUUACUAUUCCACUUGAAAGUAAGGAAAACGGAACUGACAAUACCACCGCAAAACCAUUAGCCACGAAAAAAUAUGAUAUAGAGCCAAACGAUUUUUUUUGGAUGGAAAACUCUCAUUUGCCAUUCCCAGAAGCUGCAGAGAACGUUGAAGCGGCAUUGAAUACGUACAAGGAGGAAGCCGCAGAAAUUACUAGGAAAACUGGUGUUACCAACAUAUCAGAUUUGGACCCAAACUCGAAUAAUGAUACGGUUCAAAUUCAGGAAGUCGUAAAGAAACUGCCAGAGUUAACAGCUAAGAAAAAUACUAUUGAUACACAUAUGAAUAUUUUUGCUGCAUUGUUGUCACAAUUGGAAAGUAAAAGUCUUGAUACUUUCUUUGAAGUUGAACAAGACCCUGGAAGCACCAAAACAAGAUCUAGGUUUUUGGAUAUACUAAAAGAUGGUAAGACAAACAAUCUUGAGGACAAACUGAGAUCGUUUAUUGUUCUUUACUUGACAUCAACGACAGGCUUACCAAAGGAUUUUGUCCAAAAUGUGGAAAACUAUUUCAAGGAAAACGAUUACGAUAUCAAUGCUUUAAAAUAUGUUUAUAAGCUAAGAGAGUUCAUGCAAUUAUCAAAUAUGUCGUUACAAAAUAAAUCUUUGGAAGAUGGAUCCGAUUCCGCUUUCAAACCAAGCAACUUAACAUUAUCCGGUAUCUAUGGCUUAACUGAAGGCAAAUUACAAGGAGGUGUAGGAAGUUUAAUAUCAGGUAUUAAGAAGUUACUGCCUGAAAAGAAAACCAUCCCGAUAACAAAUGUUGUUGAUGCGAUAAUGGACCCUUUAAACAGCUCUCAAAAAAAUUUGGAGACUACUGACAGUUACCUAUACAUCGACCCAAAAAUUACAAGGGGUUCCCAUACCAGAAAGCCAAAAAGACAAUCUUAUAAUAAGUCACUAGUGUUUGUAGUUGGUGGCGGUAACUACCUAGAAUAUCAAAACCUCCAAGAAUGGGCACAUUCCCAGUUGCAUAAUCCCAAAAAAGUCAUGUAUGGUAGCACAGCCAUUACCACACCAGCUGAAUUCUUAAAUGAGAUUUCUCGCCUUGGCGCAAGUAAUAGCAGCAACAACGAUGCAUAA
TAA:	MAVEEIASRKDISLRDMQISAILKMLFLNKDLNNNDNITTITDDIFNQQEIIWKVLILDIKSTATISSVLRVNDLLKAGITVHSLIKQDRSPLPDVPAIYFVSPTKENIDIIVNDLKSDKYSEFYINFTSSLPRNLLEDLAQQVSITGKSDKIKQVYDQYLDFIVTEPELFSLEISNAYLTLNDPKTTEEEITGLCANIADGLFNTVLTINSIPIIRAAKGGPAEIIAEKLGTKLRDFVINTNSSSTSTLQGNDSLERGVLIILDRNIDFASMFSHSWIYQCMVFDIFKLSRNTVTIPLESKENGTDNTTAKPLATKKYDIEPNDFFWMENSHLPFPEAAENVEAALNTYKEEAAEITRKTGVTNISDLDPNSNNDTVQIQEVVKKLPELTAKKNTIDTHMNIFAALLSQLESKSLDTFFEVEQDPGSTKTRSRFLDILKDGKTNNLEDKLRSFIVLYLTSTTGLPKDFVQNVENYFKENDYDINALKYVYKLREFMQLSNMSLQNKSLEDGSDSAFKPSNLTLSGIYGLTEGKLQGGVGSLISGIKKLLPEKKTIPITNVVDAIMDPLNSSQKNLETTDSYLYIDPKITRGSHTRKPKRQSYNKSLVFVVGGGNYLEYQNLQEWAHSQLHNPKKVMYGSTAITTPAEFLNEISRLGASNSSNNDA
SCL:	Golgi,early Golgi
LSD:	GFP
UFA:	N
APA_W:	5780
#Dombegin	1
D1_PDBC:	1MQS-A
D1_DB:	cath
D1_DRC:	19/158
D1_DRO:	A:19/158
D1_AA:	ISAILKMLFLNKDLNNNDNITTITDDIFNQQEIIWKVLILDIKSTATISSVLRVNDLLKAGITVHSLIKQDRSPLPDVPAIYFVSPTKENIDIIVNDLKSDKYSEFYINFTSSLPRNLLEDLAQQVSITGKSDKIKQVYD
D1_NR:	140
D1_MR:	0
D1_MM:	0
D1_IR:	0
D1_NO:	91
D1_NA:	57
D1_NB:	34
D1_FA:	 0.626
D1_FB:	 0.374
D1_CLASS:	alpha-beta
D1_KF:	 0.1523
D1_KU:	 8.823e-07
D1_DG:	 -7.261
#Dombegin	2
D2_PDBC:	1MQS-A
D2_DB:	cath
D2_DRC:	163/276
D2_DRO:	A:163/276
D2_AA:	FIVTEPELFSLEISNAYLTLNDPKTTEEEITGLCANIADGLFNTVLTINSIPIIRAAKGGPAEIIAEKLGTKLRDFVINTNSSSTSTLQGNDSLERGVLIILDRNIDFASMFSH
D2_NR:	114
D2_MR:	12
D2_MM:	0
D2_IR:	0
D2_NO:	66
D2_NA:	49
D2_NB:	17
D2_FA:	 0.742
D2_FB:	 0.258
D2_CLASS:	alpha
D2_KF:	 147
D2_KU:	 0.03649
D2_DG:	 -4.998
#Dombegin	3
D3_PDBC:	1MQS-A
D3_DB:	cath
D3_DRC:	557/662
D3_DRO:	A:557/662
D3_AA:	PITNVVDAIMDPLNSSQKNLETTDSYLYIDPKITRGSHTRKPKRQSYNKSLVFVVGGGNYLEYQNLQEWAHSQLHNPKKVMYGSTAITTPAEFLNEISRLGASNSS
D3_NR:	106
D3_MR:	0
D3_MM:	0
D3_IR:	0
D3_NO:	55
D3_NA:	43
D3_NB:	12
D3_FA:	 0.782
D3_FB:	 0.218
D3_CLASS:	alpha
D3_KF:	 230
D3_KU:	 0.1022
D3_DG:	 -4.648
#Dombegin	4
D4_PDBC:	1MQS-A
D4_DB:	cath
D4_DRC:	277/413
D4_DRO:	A:277/413
D4_AA:	SWIYQCMVFDIFKLSRNTVTIPLESKENGTDNTTAKPLATKKYDIEPNDFFWMENSHLPFPEAAENVEAALNTYKEEAAEITRKTGVTNISDLDPNSNNDTVQIQEVVKKLPELTAKKNTIDTHMNIFAALLSQLES
D4_NR:	137
D4_MR:	35
D4_MM:	0
D4_IR:	0
D4_NO:	68
D4_NA:	60
D4_NB:	8
D4_FA:	 0.882
D4_FB:	 0.118
D4_CLASS:	alpha
D4_KF:	 41.65
D4_KU:	 0.001936
D4_DG:	 -6.007
#Dombegin	5
D5_PDBC:	1MQS-A
D5_DB:	cath
D5_DRC:	414/509
D5_DRO:	A:414/509
D5_AA:	KSLDTFFEVEQDPGSTKTRSRFLDILKDGKTNNLEDKLRSFIVLYLTSTTGLPKDFVQNVENYFKENDYDINALKYVYKLREFMQLSNMSLQNKSL
D5_NR:	96
D5_MR:	0
D5_MM:	0
D5_IR:	0
D5_NO:	63
D5_NA:	63
D5_NB:	0
D5_FA:	 1.000
D5_FB:	 0.000
D5_CLASS:	alpha
D5_KF:	 405.8
D5_KU:	 0.3735
D5_DG:	 -4.209
##Unibegin	SMC5_YEAST
ND:	2
mRNA:	AUGACCAGUCUAAUAGAUUUGGGCAGAUAUGUUGAAAGAACGCAUCAUGGAGAAGAUACAGAGCCAAGAUCGAAAAGGGUAAAAAUCGCAAAACCUGACUUGUCUUCCUUCCAACCAGGCAGCAUUAUUAAGAUCCGUUUACAGGAUUUUGUUACUUACACUUUAACCGAAUUCAAUCUUUCACCGUCUUUAAAUAUGAUCAUUGGGCCAAACGGAUCUGGAAAAUCUACUUUCGUAUGCGCAGUGUGUUUAGGAUUGGCUGGUAAACCCGAGUAUAUUGGUAGGAGUAAAAAAGUGGAAGAUUUCAUCAAAAAUGGUCAAGAUGUUUCAAAAAUUGAAAUCACCUUGAAAAAUUCACCAAAUGUUACUGAUAUUGAAUACAUAGACGCACGUGAUGAAACAAUAAAGAUUACCAGGAUUAUUACGAGAUCCAAGAGGAGAUCGGAUUAUCUAAUAAAUGACUACCAGGUAUCUGAGAGUGUAGUUAAAACUUUAGUUGCUCAGCUGAACAUUCAGUUGGAUAAUCUUUGUCAAUUUUUAUCUCAAGAGCGUGUUGAGGAGUUUGCUCGCUUGAAGUCAGUUAAAUUAUUAGUAGAGACUAUAAGGUCAAUCGAUGCAAGCUUAUUGGAUGUGUUGGAUGAACUAAGGGAAUUACAAGGAAAUGAGCAAAGCUUGCAAAAAGAUCUCGAUUUUAAAAAAGCUAAAAUUGUUCAUUUGAGACAAGAAAGUGAUAAACUACGUAAAUCAGUUGAAUCUUUACGAGAUUUUCAAAAUAAGAAGGGUGAAAUCGAGUUACACUCCCAACUAUUACCUUAUGUGAAAGUAAAGGACCAUAAAGAAAAGCUAAACAUAUAUAAAGAAGAAUACGAACGAGCGAAAGCGAACUUAAGGGCUAUACUGAAGGAUAAAAAACCAUUUGCAAAUACUAAGAAGACUUUGGAAAAUCAGGUGGAAGAGUUAACAGAGAAGUGUUCCCUAAAAACUGAUGAGUUCCUGAAAGCAAAAGAAAAGAUCAACGAAAUCUUCGAAAAAUUAAAUACUAUUAGGGAUGAGGUCAUCAAAAAGAAAAACCAGAACGAAUAUUAUAGAGGAAGAACCAAAAAACUACAGGCCACCAUUAUUAGUACAAAGGAAGAUUUUCUAAGGAGUCAGGAAAUAUUAGCACAAACACAUCUUCCUGAGAAAAGCGUAUUUGAAGAUAUAGACAUUAAAAGAAAGGAAAUUAUUAAUAAAGAAGGCGAAAUUAGGGAUCUUAUUUCCGAAAUUGAUGCGAAGGCGAACGCUAUUAAUCAUGAGAUGAGAAGCAUACAGAGACAAGCUGAAAGCAAGACCAAAUCCCUUACAACAACUGAUAAAAUCGGUAUCUUAAAUCAGGACCAGGAUUUAAAGGAGGUCCGUGAUGCUGUGUUGAUGGUUAGAGAGCAUCCAGAAAUGAAAGAUAAAAUUCUAGAACCGCCAAUAAUGACCGUGUCUGCCAUUAACGCUCAAUUUGCUGCAUAUUUAGCACAAUGUGUGGAUUAUAAUACGAGUAAAGCCUUGACUGUUGUUGAUUCUGAUUCUUACAAGCUAUUUGCAAAUCCAAUUCUUGACAAAUUCAAGGUUAAUUUGAGAGAACUCUCCAGUGCAGACACCACCCCUCCUGUACCAGCGGAAACGGUGAGGGACCUGGGAUUUGAGGGUUAUCUAUCCGAUUUUAUUACCGGUGAUAAGAGGGUUAUGAAAAUGCUUUGUCAAACUAGCAAAAUUCAUACUAUACCGGUAUCAAGAAGGGAAUUGACGCCUGCUCAGAUAAAGAAGUUGAUUACACCAAGACCGAAUGGGAAAAUUCUUUUUAAAAGGAUUAUUCAUGGGAAUAGGUUAGUCGAUAUCAAGCAAUCAGCAUAUGGUAGUAAGCAGGUCUUUCCUACUGACGUUAGUAUUAAACAAACUAAUUUUUAUCAGGGAUCAAUCAUGUCAAAUGAGCAGAAAAUUAGAAUUGAAAAUGAAAUUAUCAACUUAAAGAAUGAAUACAACGAUCGAAAAUCUACGUUAGAUGCAUUGUCAAACCAGAAAAGUGGUUAUAGGCACGAAUUAUCUGAGUUGGCGUCAAAAAACGACGAUAUUAAUAGGGAAGCUCAUCAAUUAAAUGAGAUUCGCAAGAAGUACACUAUGAGAAAAAGUACAAUAGAGACUUUAAGAGAGAAAUUAGAUCAACUGAAACGUGAAGCUAGAAAGGACGUAUCUCAAAAGAUUAAAGAUAUUGAUGAUCAGAUCCAACAACUAUUACUCAAGCAAAGACAUUUGCUGUCUAAAAUGGCCUCUUCAAUGAAGAGUUUAAAGAAUUGUCAGAAGGAGUUAAUAAGUACUCAAAUCCUUCAAUUUGAAGCCCAAAAUAUGGAUGUUUCUAUGAAUGACGUAAUUGGUUUUUUCAAUGAGAGGGAAGCUGAUUUGAAGAGCCAAUAUGAAGACAAGAAAAAGUUCGUAAAAGAAAUGAGAGACACUCCUGAAUUUCAAUCAUGGAUGAGAGAAAUCAGGUCUUAUGACCAAGACACUAAGGAAAAAUUGAAUAAAGUGGCAGAAAAAUACGAGGAGGAAGGGAAUUUCAAUCUGUCAUUCGUUCAGGAUGUUCUCGAUAAAUUAGAAUCGGAGAUAGCUAUGGUAAACCACGACGAGUCAGCCGUAACAAUUUUGGAUCAAGUCACAGCCGAACUGAGAGAGUUGGAGCACACGGUUCCUCAGCAGUCGAAAGACUUGGAGACCAUUAAAGCUAAAUUAAAAGAAGAUCACGCAGUUUUGGAGCCCAAAUUAGAUGAUAUUGUAUCAAAAAUCUCUGCAAGAUUUGCGCGCUUAUUCAACAAUGUUGGGAGUGCUGGUGCGGUUCGUCUAGAAAAGCCGAAGGACUAUGCUGAAUGGAAGAUAGAAAUCAUGGUAAAAUUCAGAGAUAAUGCACCUUUAAAAAAGUUAGAUUCCCACACGCAAUCAGGUGGUGAAAGAGCUGUUUCUACAGUUCUUUACAUGAUUGCUUUGCAAGAGUUUACCUCUGCACCAUUUAGAGUGGUUGAUGAAAUCAAUCAAGGUAUGGACUCUAGAAAUGAAAGGAUCGUUCAUAAAGCUAUGGUGGAGAACGCGUGUGCCGAAAACACUUCUCAAUAUUUUUUAAUCACUCCAAAAUUAUUGACUGGCUUGCAUUAUCAUGAAAAGAUGAGAAUACACUGUGUCAUGGCUGGUUCUUGGAUUCCAAACCCUUCUGAGGAUCCGAAGAUGAUACAUUUCGGUGAAACUUCUAACUACUCAUUCGAUUAA
TAA:	MTSLIDLGRYVERTHHGEDTEPRSKRVKIAKPDLSSFQPGSIIKIRLQDFVTYTLTEFNLSPSLNMIIGPNGSGKSTFVCAVCLGLAGKPEYIGRSKKVEDFIKNGQDVSKIEITLKNSPNVTDIEYIDARDETIKITRIITRSKRRSDYLINDYQVSESVVKTLVAQLNIQLDNLCQFLSQERVEEFARLKSVKLLVETIRSIDASLLDVLDELRELQGNEQSLQKDLDFKKAKIVHLRQESDKLRKSVESLRDFQNKKGEIELHSQLLPYVKVKDHKEKLNIYKEEYERAKANLRAILKDKKPFANTKKTLENQVEELTEKCSLKTDEFLKAKEKINEIFEKLNTIRDEVIKKKNQNEYYRGRTKKLQATIISTKEDFLRSQEILAQTHLPEKSVFEDIDIKRKEIINKEGEIRDLISEIDAKANAINHEMRSIQRQAESKTKSLTTTDKIGILNQDQDLKEVRDAVLMVREHPEMKDKILEPPIMTVSAINAQFAAYLAQCVDYNTSKALTVVDSDSYKLFANPILDKFKVNLRELSSADTTPPVPAETVRDLGFEGYLSDFITGDKRVMKMLCQTSKIHTIPVSRRELTPAQIKKLITPRPNGKILFKRIIHGNRLVDIKQSAYGSKQVFPTDVSIKQTNFYQGSIMSNEQKIRIENEIINLKNEYNDRKSTLDALSNQKSGYRHELSELASKNDDINREAHQLNEIRKKYTMRKSTIETLREKLDQLKREARKDVSQKIKDIDDQIQQLLLKQRHLLSKMASSMKSLKNCQKELISTQILQFEAQNMDVSMNDVIGFFNEREADLKSQYEDKKKFVKEMRDTPEFQSWMREIRSYDQDTKEKLNKVAEKYEEEGNFNLSFVQDVLDKLESEIAMVNHDESAVTILDQVTAELRELEHTVPQQSKDLETIKAKLKEDHAVLEPKLDDIVSKISARFARLFNNVGSAGAVRLEKPKDYAEWKIEIMVKFRDNAPLKKLDSHTQSGGERAVSTVLYMIALQEFTSAPFRVVDEINQGMDSRNERIVHKAMVENACAENTSQYFLITPKLLTGLHYHEKMRIHCVMAGSWIPNPSEDPKMIHFGETSNYSFD
SCL:	cytoplasm,nucleus
LSD:	GFP
UFA:	Y
APA_W:	892
#Dombegin	1
D1_PDBC:	3HTK-A
D1_DB:	dp
D1_DRC:	304/363
D1_DRO:	A:304/363
D1_AA:	KPFANTKKTLENQVEELTEKCSLKTDEFLKAKEKINEIFEKLNTIRDEVIKKKNQNEYYR
D1_NR:	60
D1_MR:	0
D1_MM:	0
D1_IR:	0
D1_NO:	56
D1_NA:	56
D1_NB:	0
D1_FA:	 1.000
D1_FB:	 0.000
D1_CLASS:	alpha
D1_KF:	 3508
D1_KU:	 44.41
D1_DG:	 -2.631
#Dombegin	2
D2_PDBC:	3HTK-B
D2_DB:	dp
D2_DRC:	739/811
D2_DRO:	B:739/811
D2_AA:	DVSQKIKDIDDQIQQLLLKQRHLLSKMASSMKSLKNCQKELISTQILQFEAQNMDVSMNDVIGFFNEREADLK
D2_NR:	73
D2_MR:	0
D2_MM:	0
D2_IR:	0
D2_NO:	68
D2_NA:	68
D2_NB:	0
D2_FA:	 1.000
D2_FB:	 0.000
D2_CLASS:	alpha
D2_KF:	 1568
D2_KU:	 7.703
D2_DG:	 -3.201
##Unibegin	SMT3_YEAST
ND:	1
mRNA:	AUGUCGGACUCAGAAGUCAAUCAAGAAGCUAAGCCAGAGGUCAAGCCAGAAGUCAAGCCUGAGACUCACAUCAAUUUAAAGGUGUCCGAUGGAUCUUCAGAGAUCUUCUUCAAGAUCAAAAAGACCACUCCUUUAAGAAGGCUGAUGGAAGCGUUCGCUAAAAGACAGGGUAAGGAAAUGGACUCCUUAAGAUUCUUGUACGACGGUAUUAGAAUUCAAGCUGAUCAGACCCCUGAAGAUUUGGACAUGGAGGAUAACGAUAUUAUUGAGGCUCACAGAGAACAGAUUGGUGGUGCUACGUAUUAG
TAA:	MSDSEVNQEAKPEVKPEVKPETHINLKVSDGSSEIFFKIKKTTPLRRLMEAFAKRQGKEMDSLRFLYDGIRIQADQTPEDLDMEDNDIIEAHREQIGGATY
SCL:	cytoplasm,nucleus
LSD:	GFP
UFA:	Y
APA_W:	2940
#Dombegin	1
D1_PDBC:	2EKE-C
D1_DB:	cath
D1_DRC:	13/95
D1_DRO:	C:1013/1095
D1_AA:	EVKPEVKPETHINLKVSDGSSEIFFKIKKTTPLRRLMEAFAKRQGKEMDSLRFLYDGIRIQADQTPEDLDMEDNDIIEAHREQ
D1_NR:	83
D1_MR:	0
D1_MM:	0
D1_IR:	0
D1_NO:	46
D1_NA:	19
D1_NB:	27
D1_FA:	 0.413
D1_FB:	 0.587
D1_CLASS:	alpha-beta
D1_KF:	 34.13
D1_KU:	 0.02681
D1_DG:	 -4.305
##Unibegin	SMY2_YEAST
ND:	1
mRNA:	AUGAUAGCACCAGACUCGCAAAGAUUAUUCGGUUCCUUUGAUGAACAGUUUAAGGACUUAAAACUAGAUUCAGUCGAUACAGAAAACAAUAACACACACGGUGUUUCUACUAUCCUGGAUUCCUCCCCUGCGAGCGUUAAUAACAAUACAAACGGUGCUGUUGCUGCAAGCGUGAAUACAGUCCCUGGAUCGACGUUUAGAUCCAAUACACCUCUUUUAGGAGGUCGACAUCCACUCAGUAGGACGUCUUCCUUAAUCGAUUCUAUUGGUAUACAGCGUGCUGCGUCACCAUUUUCUUCUAUGAAAGAGCCUUUUAUUCCUCAAAGUUCGGGAGUAAUGAGUUCCUCUUUUUGGCACGGCGACCAUCCUGAAUCACGGGUUAGUACGCCUGUUCAGCAGCAUCCACUAUUGCAAAGAAACGAGUCCUCCUCCUCCUUUAGUUAUGCUGCUAAUCUUGGAGUGAAUCUGAGUACACAUUCAUUGGCGGUAGAUAUUACUCCAUUAAGUACACCAACUGCUGCCCAAUCUCAUGUCAAUUUGUUUCCGUCCUCUGAUAUUCCUCCUAAUAUGAGCAUGAACGGAAUGUCACAACUCCCAGCACCAGUUUCAGUUGAAUCCAGUUGGAGGUACAUAGACACGCAGGGACAGAUUCAUGGUCCAUUUACUACCCAAAUGAUGUCACAAUGGUACAUAGGUGGCUAUUUUGCUUCAACCCUUCAGAUUUCAAGAUUGGGAAGCACUCCAGAAACGCUAGGAAUAAACGAUAUUUUCAUCACACUUGGUGAGUUAAUGACUAAACUCGAGAAGUAUGAUACGGAUCCAUUCACUACUUUUGACAAACUUCACGUUCAAACAACCAGCUCUGAUUCUAUCAACUUGAAUCUAGCUCCUUACGCAAGCGGUGUUGCCGCUACUGGCACUAUUAAAGCUACUGAAAACGAUAUUUUCAAGCCAUUGACACAUGACAAUAUCUGGGAUAUGGAUGGAGGUACCACCUCCAAGGGAGUCGAUAUUAAAUUAGCCUCAGCAACCACCAUUAGUCAAACAGAUGAAUCUCACAAGCAAGAAUACAAAUCGACCACUAUGCUGGAAAAAGGGAAGAAGGAAAAAUCCGAAUCUGUAGCAAAAGCGUUAUUGGAUGAACAAGAGAAACGGAACAGAGAACUCAAAAGGAAGGAAGAAGCUCGCUUAUCGAAGAAACAAAAGCAAAAAGAGGAUGAUUUAUUGAAGAAACAAAAGGAACAAAAGGAACAAAAGGAAAAAGAAGCUUUGGAAGCAGAAAAGCAAAAAAAAUCAGAAAAGACAAAAAAGGACACACAAACACAAACAGAAGGCUUUAAGACAUCAAAAGAUUUGCCUUCAUUAAAUUCCUCAAGCGCGAAUCCGGCACCAUGGGCCUCAAAAGUCAAAGUUAACAAUGCAAUCGAAACUUCAAUUAAAAAUGGUGUAAGUAGCACUGGAAAGAAGAAAGGAGAACCCUUAGGUCUACAACAGAGGAACAGCAAAGAAGAAAAGCAAAAGGAGGAACUAAAAUCCGUGCUUAACUGGGCUAACAAGUCCAGCCUACCAUCGAAUCAAACUAUUGAUAUUAAAUCUCAGUUUCAAAAAAGCCCAAAAGGGAUGAAAGAGUCGUCUCCGUUAAAGGAGUUGGAAGAUCCAAAUUUCAUAGAAGAGCAGAAAAAACUAUGGGAAAAGGUUCAGAGUUCUUCCAAACAAGUAAAGUCCACAUCCUCUGCAUCUACUACCACAUCUUCUUGGACUACGGUGACUUCUAAAGGGAAAGCACCUAUAGGAACCGUUGUCUCCCCAUAUUCAAAAACCAAUACCAGUUUAAAUUCUUCAUUAACGGCAAAAACUAGCACAACUUCUACUACCACUACCUUUGCUAGCAUGAACAAUGUUUCUCCCCGGCAAGAAUUUAUCAAAUGGUGUAAAUCACAGAUGAAAUUAAAUUCUGGAAUAACCAAUAACAAUGUCUUAGAACUAUUAUUGAGUUUACCUACGGGGCCAGAAUCUAAAGAAUUGAUUCAAGAAACAAUUUAUGCCAAUAGUGACGUUAUGGAUGGUAGAAGAUUUGCCACUGAAUUUAUUAAAAGACGUGUUGCGUGCGAAAAACAAGGUGAUGAUCCACUAAGUUGGAAUGAAGCGCUAGCUCUAUCAGGCAAUGAUGACGACGGCUGGGAAUUCCAAGUAGUGAGCAAGAAGAAGGGUAGAAAACACUGA
TAA:	MIAPDSQRLFGSFDEQFKDLKLDSVDTENNNTHGVSTILDSSPASVNNNTNGAVAASVNTVPGSTFRSNTPLLGGRHPLSRTSSLIDSIGIQRAASPFSSMKEPFIPQSSGVMSSSFWHGDHPESRVSTPVQQHPLLQRNESSSSFSYAANLGVNLSTHSLAVDITPLSTPTAAQSHVNLFPSSDIPPNMSMNGMSQLPAPVSVESSWRYIDTQGQIHGPFTTQMMSQWYIGGYFASTLQISRLGSTPETLGINDIFITLGELMTKLEKYDTDPFTTFDKLHVQTTSSDSINLNLAPYASGVAATGTIKATENDIFKPLTHDNIWDMDGGTTSKGVDIKLASATTISQTDESHKQEYKSTTMLEKGKKEKSESVAKALLDEQEKRNRELKRKEEARLSKKQKQKEDDLLKKQKEQKEQKEKEALEAEKQKKSEKTKKDTQTQTEGFKTSKDLPSLNSSSANPAPWASKVKVNNAIETSIKNGVSSTGKKKGEPLGLQQRNSKEEKQKEELKSVLNWANKSSLPSNQTIDIKSQFQKSPKGMKESSPLKELEDPNFIEEQKKLWEKVQSSSKQVKSTSSASTTTSSWTTVTSKGKAPIGTVVSPYSKTNTSLNSSLTAKTSTTSTTTTFASMNNVSPRQEFIKWCKSQMKLNSGITNNNVLELLLSLPTGPESKELIQETIYANSDVMDGRRFATEFIKRRVACEKQGDDPLSWNEALALSGNDDDGWEFQVVSKKKGRKH
SCL:	cytoplasm
LSD:	GFP
UFA:	Y
APA_W:	486
#Dombegin	1
D1_PDBC:	3FMA-B
D1_DB:	dp
D1_DRC:	203/286
D1_DRO:	B:13/96
D1_AA:	SVESSWRYIDTQGQIHGPFTTQMMSQWYIGGYFASTLQISRLGSTPETLGINDIFITLGELMTKLEKYDTDPFTTFDKLHVQTT
D1_NR:	84
D1_MR:	0
D1_MM:	0
D1_IR:	0
D1_NO:	41
D1_NA:	24
D1_NB:	17
D1_FA:	 0.585
D1_FB:	 0.415
D1_CLASS:	alpha-beta
D1_KF:	 30.95
D1_KU:	 0.0223
D1_DG:	 -4.357
##Unibegin	SNC1_YEAST
ND:	1
mRNA:	AUGUCGUCAUCUACUCCCUUUGACCCUUAUGCUCUAUCCGAGCACGAUGAAGAACGACCCCAGAAUGUACAGUCUAAGUCAAGGACUGCGGAACUACAAGCUGAAAUUGAUGAUACCGUGGGAAUAAUGAGAGAUAACAUAAAUAAAGUAGCAGAAAGAGGUGAAAGAUUAACGUCCAUUGAAGAUAAAGCCGAUAACCUAGCGGUCUCAGCCCAAGGCUUUAAGAGGGGUGCCAAUAGGGUCAGAAAAGCCAUGUGGUACAAGGAUCUAAAAAUGAAGAUGUGUCUGGCUUUAGUAAUCAUCAUAUUGCUUGUUGUAAUCAUCGUCCCCAUUGCUGUUCACUUUAGUCGAUAG
TAA:	MSSSTPFDPYALSEHDEERPQNVQSKSRTAELQAEIDDTVGIMRDNINKVAERGERLTSIEDKADNLAVSAQGFKRGANRVRKAMWYKDLKMKMCLALVIIILLVVIIVPIAVHFSR
SCL:	Endomembrane system; Single-pass type IV membrane protein.
LSD:	UNP
UFA:	N
APA_W:	not visualized
#Dombegin	1
D1_PDBC:	3B5N-E
D1_DB:	cath
D1_DRC:	29/86
D1_DRO:	E:29/86
D1_AA:	TAELQAEIDDTVGIMRDNINKVAERGERLTSIEDKADNLAVSAQGFKRGANRVRKAMW
D1_NR:	58
D1_MR:	0
D1_MM:	0
D1_IR:	0
D1_NO:	57
D1_NA:	57
D1_NB:	0
D1_FA:	 1.000
D1_FB:	 0.000
D1_CLASS:	alpha
D1_KF:	 3985
D1_KU:	 58.36
D1_DG:	 -2.543
##Unibegin	SNF1_YEAST
ND:	3
mRNA:	AUGAGCAGUAACAACAACACAAACACAGCACCUGCCAAUGCAAAUUCUAGCCACCACCACCACCAUCACCACCAUCACCACCACCAUCACGGUCAUGGCGGAAGCAACUCGACGCUAAACAAUCCCAAGUCGUCCUUAGCGGAUGGUGCACAUAUCGGGAACUACCAAAUCGUCAAAACGCUGGGAGAGGGGUCCUUUGGUAAAGUUAAAUUGGCAUAUCAUACCACUACGGGCCAAAAAGUUGCUCUAAAAAUCAUUAAUAAGAAGGUUUUGGCAAAGAGUGAUAUGCAGGGCAGAAUUGAAAGAGAAAUAUCUUAUCUGAGACUCUUAAGACACCCCCACAUCAUCAAACUGUAUGAUGUUAUCAAAUCCAAAGAUGAAAUCAUUAUGGUUAUAGAGUACGCCGGGAACGAAUUGUUUGACUAUAUUGUUCAGAGAGACAAAAUGAGCGAGCAAGAGGCAAGAAGAUUUUUCCAGCAGAUCAUCAGUGCCGUCGAGUACUGCCAUAGGCACAAAAUUGUCCAUAGAGAUCUGAAGCCUGAAAACUUACUACUAGAUGAGCAUCUGAAUGUAAAGAUUGCCGAUUUUGGUUUGUCAAACAUCAUGACUGAUGGUAAUUUCUUAAAGACUUCUUGUGGUUCUCCCAAUUAUGCGGCUCCUGAAGUUAUCAGCGGUAAGCUGUACGCAGGCCCAGAAGUGGACGUGUGGUCAUGUGGGGUUAUCCUUUAUGUUAUGCUUUGUCGUCGUCUACCGUUUGACGAUGAAAGCAUCCCAGUGCUUUUCAAGAAUAUCAGCAACGGUGUUUACACCUUGCCUAAAUUUUUAUCUCCUGGAGCUGCUGGGCUAAUCAAAAGAAUGUUAAUCGUUAAUCCAUUGAACAGAAUAAGCAUUCAUGAAAUUAUGCAAGACGAUUGGUUCAAAGUUGACCUGCCAGAAUAUCUACUUCCACCAGAUUUGAAACCACACCCAGAAGAAGAGAAUGAAAAUAAUGACUCAAAAAAGGAUGGCAGCAGCCCAGAUAACGAUGAAAUUGAUGACAACCUUGUCAAUAUUUUAUCAUCGACCAUGGGUUACGAAAAAGACGAGAUUUAUGAGUCCUUAGAAUCAUCAGAAGACACUCCUGCAUUCAACGAAAUUAGGGACGCGUACAUGUUGAUUAAGGAGAAUAAAUCUUUGAUCAAGGAUAUGAAGGCAAACAAAAGCGUCAGUGAUGAACUGGAUACCUUUCUGUCCCAGUCACCUCCAACUUUUCAACAACAAAGCAAAUCCCAUCAAAAGAGUCAAGUAGAUCAUGAAACUGCCAAGCAACACGCAAGAAGGAUGGCAAGUGCUAUCACUCAACAAAGGACAUAUCACCAAUCACCCUUCAUGGAUCAGUAUAAAGAAGAAGACUCUACAGUUUCCAUUUUGCCUACAUCUUUACCUCAGAUCCACAGAGCUAAUAUGUUAGCACAAGGUUCGCCAGCUGCCUCUAAAAUAUCUCCUCUUGUAACGAAAAAAUCUAAAACGAGAUGGCAUUUUGGUAUACGAUCUCGCUCAUAUCCAUUAGACGUUAUGGGUGAAAUUUAUAUUGCCUUGAAGAAUUUGGGUGCCGAAUGGGCCAAGCCAUCUGAAGAGGAUUUAUGGACUAUCAAAUUAAGGUGGAAAUAUGAUAUUGGAAACAAGACAAACACUAAUGAAAAAAUACCUGAUUUAAUGAAAAUGGUAAUUCAAUUAUUUCAAAUUGAAACCAAUAAUUAUUUGGUGGAUUUCAAAUUUGACGGCUGGGAAAGUAGUUAUGGAGAUGAUACUACUGUUUCUAAUAUUUCUGAAGAUGAAAUGAGUACUUUUUCAGCCUACCCAUUUUUACAUUUAACAACAAAACUAAUUAUGGAAUUAGCCGUUAACAGUCAAAGCAAUUGA
TAA:	MSSNNNTNTAPANANSSHHHHHHHHHHHHHGHGGSNSTLNNPKSSLADGAHIGNYQIVKTLGEGSFGKVKLAYHTTTGQKVALKIINKKVLAKSDMQGRIEREISYLRLLRHPHIIKLYDVIKSKDEIIMVIEYAGNELFDYIVQRDKMSEQEARRFFQQIISAVEYCHRHKIVHRDLKPENLLLDEHLNVKIADFGLSNIMTDGNFLKTSCGSPNYAAPEVISGKLYAGPEVDVWSCGVILYVMLCRRLPFDDESIPVLFKNISNGVYTLPKFLSPGAAGLIKRMLIVNPLNRISIHEIMQDDWFKVDLPEYLLPPDLKPHPEEENENNDSKKDGSSPDNDEIDDNLVNILSSTMGYEKDEIYESLESSEDTPAFNEIRDAYMLIKENKSLIKDMKANKSVSDELDTFLSQSPPTFQQQSKSHQKSQVDHETAKQHARRMASAITQQRTYHQSPFMDQYKEEDSTVSILPTSLPQIHRANMLAQGSPAASKISPLVTKKSKTRWHFGIRSRSYPLDVMGEIYIALKNLGAEWAKPSEEDLWTIKLRWKYDIGNKTNTNEKIPDLMKMVIQLFQIETNNYLVDFKFDGWESSYGDDTTVSNISEDEMSTFSAYPFLHLTTKLIMELAVNSQSN
SCL:	cytoplasm
LSD:	GFP
UFA:	Y
APA_W:	589
#Dombegin	1
D1_PDBC:	3DAE-A
D1_DB:	cath
D1_DRC:	48/134
D1_DRO:	A:48/134
D1_AA:	DGAHIGNYQIVKTLGEGSFGKVKLAYHTTTGQKVALKIINKKVLAKSDMQGRIEREISYLRLLRHPHIIKLYDVIKSKDEIIMVIEY
D1_NR:	87
D1_MR:	4
D1_MM:	0
D1_IR:	0
D1_NO:	48
D1_NA:	17
D1_NB:	31
D1_FA:	 0.354
D1_FB:	 0.646
D1_CLASS:	alpha-beta
D1_KF:	 23.1
D1_KU:	 0.01286
D1_DG:	 -4.512
#Dombegin	2
D2_PDBC:	2FH9-A
D2_DB:	cath
D2_DRC:	135/319
D2_DRO:	A:135/319
D2_AA:	AGNELFDYIVQRDKMSEQEARRFFQQIISAVEYCHRHKIVHRDLKPENLLLDEHLNVKIADFGLSNIMTDGNFLKTSCGSPNYAAPEVISGKLYAGPEVDVWSCGVILYVMLCRRLPFDDESIPVLFKNISNGVYTLPKFLSPGAAGLIKRMLIVNPLNRISIHEIMQDDWFKVDLPEYLLPPDL
D2_NR:	185
D2_MR:	7
D2_MM:	0
D2_IR:	0
D2_NO:	103
D2_NA:	93
D2_NB:	10
D2_FA:	 0.903
D2_FB:	 0.097
D2_CLASS:	alpha
D2_KF:	 3.254
D2_KU:	 4.589e-06
D2_DG:	 -8.112
#Dombegin	3
D3_PDBC:	2QLV-A
D3_DB:	scop
D3_DRC:	460/630
D3_DRO:	A:460/630
D3_AA:	YKEEDSTVSILPTSLPQIHRANMLAQGSPAASKISPLVTKKSKTRWHFGIRSRSYPLDVMGEIYIALKNLGAEWAKPSEEDLWTIKLRWKYDIGNKTNTNEKIPDLMKMVIQLFQIETNNYLVDFKFDGWESSYGDDTTVSNISEDEMSTFSAYPFLHLTTKLIMELAVNS
D3_NR:	171
D3_MR:	38
D3_MM:	0
D3_IR:	0
D3_NO:	94
D3_NA:	57
D3_NB:	37
D3_FA:	 0.606
D3_FB:	 0.394
D3_CLASS:	alpha-beta
D3_KF:	 0.008731
D3_KU:	 3.502e-09
D3_DG:	 -8.869
##Unibegin	SNF8_YEAST
ND:	2
mRNA:	AUGAAACAGUUUGGACUGGCAGCCUUUGACGAGUUGAAGGAUGGAAAGUACAAUGACGUAAACAAAACCAUACUUGAAAAGCAAUCUGUCGAACUAAGGGACCAAUUAAUGGUAUUCCAAGAACGACUGGUAGAAUUUGCCAAGAAACACAAUAGCGAGCUUCAAGCUUCACCUGAAUUCCGCUCAAAAUUCAUGCAUAUGUGCUCAUCUAUUGGGAUUGAUCCCCUAUCUUUAUUUGAUCGAGAUAAGCACUUAUUUACAGUGAAUGAUUUUUAUUAUGAAGUAUGUCUUAAAGUUAUAGAAAUUUGUCGGCAAACUAAAGAUAUGAAUGGAGGCGUCAUUUCUUUUCAAGAGUUGGAGAAGGUGCAUUUUCGUAAGCUGAAUGUUGGACUCGAUGAUUUGGAAAAAUCUAUCGACAUGCUAAAGAGCCUAGAGUGUUUUGAGAUAUUUCAAAUUCGCGGCAAAAAGUUUUUACGAAGUGUUCCAAAUGAGUUGACAUCAGAUCAAACAAAGAUUUUGGAAAUAUGCUCAAUUCUGGGCUACUCAAGUAUCUCUUUAUUAAAGGCAAACUUGGGAUGGGAGGCUGUUAGGAGUAAAUCUGCUCUUGAUGAAAUGGUCGCUAACGGUUUAUUGUGGAUUGAUUAUCAAGGUGGUGCAGAGGCGUUGUAUUGGGAUCCCUCUUGGAUUACGAGGCAACUGUGA
TAA:	MKQFGLAAFDELKDGKYNDVNKTILEKQSVELRDQLMVFQERLVEFAKKHNSELQASPEFRSKFMHMCSSIGIDPLSLFDRDKHLFTVNDFYYEVCLKVIEICRQTKDMNGGVISFQELEKVHFRKLNVGLDDLEKSIDMLKSLECFEIFQIRGKKFLRSVPNELTSDQTKILEICSILGYSSISLLKANLGWEAVRSKSALDEMVANGLLWIDYQGGAEALYWDPSWITRQL
SCL:	Cytoplasm. Endosome membrane; Peripheral membrane protein.
LSD:	UNP
UFA:	Y
APA_W:	1040
#Dombegin	1
D1_PDBC:	1U5T-A
D1_DB:	cath
D1_DRC:	87/161
D1_DRO:	A:87/161
D1_AA:	TVNDFYYEVCLKVIEICRQTKDMNGGVISFQELEKVHFRKLNVGLDDLEKSIDMLKSLECFEIFQIRGKKFLRSV
D1_NR:	75
D1_MR:	0
D1_MM:	0
D1_IR:	0
D1_NO:	51
D1_NA:	39
D1_NB:	12
D1_FA:	 0.765
D1_FB:	 0.235
D1_CLASS:	alpha
D1_KF:	 1389
D1_KU:	 5.901
D1_DG:	 -3.288
#Dombegin	2
D2_PDBC:	1U5T-A
D2_DB:	cath
D2_DRC:	162/232
D2_DRO:	A:162/232
D2_AA:	PNELTSDQTKILEICSILGYSSISLLKANLGWEAVRSKSALDEMVANGLLWIDYQGGAEALYWDPSWITRQ
D2_NR:	71
D2_MR:	0
D2_MM:	0
D2_IR:	0
D2_NO:	34
D2_NA:	34
D2_NB:	0
D2_FA:	 1.000
D2_FB:	 0.000
D2_CLASS:	alpha
D2_KF:	 1770
D2_KU:	 10.06
D2_DG:	 -3.113
##Unibegin	SNU13_YEAST
ND:	1
mRNA:	AUGUCUGCCCCAAACCCAAAGGCUUUCCCAUUAGCCGAUGCUGCAUUAACCCAACAAAUCUUGGAUGUCGUUCAACAGGCUGCUAACUUGAGACAAUUGAAGAAAGGUGCCAACGAAGCUACCAAAACUUUGAACCGUGGUAUCUCCGAAUUCAUCAUUAUGGCUGCUGACUGUGAACCUAUUGAAAUCCUAUUGCAUUUACCAUUACUAUGUGAAGACAAGAAUGUUCCAUAUGUCUUUGUUCCAUCUAGAGUUGCUUUAGGUAGAGCUUGUGGUGUUUCUAGACCAGUUAUUGCUGCUUCUAUUACCACCAACGAUGCUUCUGCUAUCAAGACCCAAAUCUACGCUGUCAAGGACAAGAUUGAAACUUUAUUAAUUUAA
TAA:	MSAPNPKAFPLADAALTQQILDVVQQAANLRQLKKGANEATKTLNRGISEFIIMAADCEPIEILLHLPLLCEDKNVPYVFVPSRVALGRACGVSRPVIAASITTNDASAIKTQIYAVKDKIETLLI
SCL:	Nucleus › nucleolus.
LSD:	UNP
UFA:	Y
APA_W:	not visualized
#Dombegin	1
D1_PDBC:	1ZWZ-A
D1_DB:	cath
D1_DRC:	2/126
D1_DRO:	A:4/128
D1_AA:	SAPNPKAFPLADAALTQQILDVVQQAANLRQLKKGANEATKTLNRGISEFIIMAADCEPIEILLHLPLLCEDKNVPYVFVPSRVALGRACGVSRPVIAASITTNDASAIKTQIYAVKDKIETLLI
D1_NR:	125
D1_MR:	0
D1_MM:	0
D1_IR:	0
D1_NO:	83
D1_NA:	64
D1_NB:	19
D1_FA:	 0.771
D1_FB:	 0.229
D1_CLASS:	alpha
D1_KF:	 80.09
D1_KU:	 0.008921
D1_DG:	 -5.481
##Unibegin	SNX3_YEAST
ND:	1
mRNA:	AUGCCAAGAGAAUUCAAAUCCUUUGGGUCUACAGAAAAGUCUUUGCUGUCAAAAGGACAUGGAGAGCCUAGUUACAGCGAAAUAUACGCUGAGCCUGAGAACUUUUUAGAGAUUGAGGUGCACAACCCUAAAACUCAUAUACCAAAUGGGAUGGAUUCGAAGGGGAUGUUUACAGAUUACGAAAUAAUAUGCCGUACAAACUUGCCAAGUUUUCACAAGAGGGUAUCGAAAGUAAGGAGACGAUACUCAGACUUUGAAUUCUUCCGCAAAUGCUUGAUCAAGGAAAUUUCUAUGCUUAAUCACCCAAAAGUCAUGGUACCUCAUUUACCGGGUAAAAUUCUCUUGAGUAAUAGAUUUAGUAACGAAGUCAUUGAAGAGAGGAGACAAGGUUUGAAUACCUGGAUGCAAUCGGUAGCCGGGCACCCGCUUUUACAAUCUGGUUCUAAAGUUCUCGUGAGGUUCAUUGAAGCUGAAAAGUUUGUCGGCUGA
TAA:	MPREFKSFGSTEKSLLSKGHGEPSYSEIYAEPENFLEIEVHNPKTHIPNGMDSKGMFTDYEIICRTNLPSFHKRVSKVRRRYSDFEFFRKCLIKEISMLNHPKVMVPHLPGKILLSNRFSNEVIEERRQGLNTWMQSVAGHPLLQSGSKVLVRFIEAEKFVG
SCL:	vacuolar membrane
LSD:	GFP
UFA:	N
APA_W:	low signal
#Dombegin	1
D1_PDBC:	1OCU-A
D1_DB:	cath
D1_DRC:	28/161
D1_DRO:	A:28/161
D1_AA:	IYAEPENFLEIEVHNPKTHIPNGMDSKGMFTDYEIICRTNLPSFHKRVSKVRRRYSDFEFFRKCLIKEISMLNHPKVMVPHLPGKILLSNRFSNEVIEERRQGLNTWMQSVAGHPLLQSGSKVLVRFIEAEKFV
D1_NR:	134
D1_MR:	0
D1_MM:	0
D1_IR:	0
D1_NO:	84
D1_NA:	56
D1_NB:	28
D1_FA:	 0.667
D1_FB:	 0.333
D1_CLASS:	alpha-beta
D1_KF:	 0.2662
D1_KU:	 2.586e-06
D1_DG:	 -6.95
##Unibegin	SNZ1_YEAST
ND:	1
mRNA:	AUGACUGGAGAAGACUUUAAGAUCAAGAGUGGUCUCGCCCAAAUGUUAAAAGGUGGCGUUAUUAUGGAUGUUGUUACUCCAGAGCAGGCAAAAAUAGCUGAAAAAUCUGGUGCAUGUGCGGUAAUGGCAUUAGAAUCCAUCCCAGCAGAUAUGCGUAAGUCAGGAAAGGUUUGCCGCAUGUCAGAUCCGAAGAUGAUUAAGGACAUCAUGAACUCCGUUUCCAUUCCCGUCAUGGCUAAGGUAAGGAUUGGCCAUUUUGUUGAAGCUCAAAUUAUUGAGGCAUUGGAAGUUGACUAUAUUGACGAAAGUGAAGUCUUGACUCCUGCUGAUUGGACUCACCACAUUGAAAAGGACAAAUUCAAAGUUCCAUUUGUUUGUGGCGCUAAAGACUUAGGUGAAGCUUUGAGAAGAAUUAAUGAAGGCGCCGCUAUGAUUCGUACCAAGGGUGAAGCUGGAACGGGCGAUGUCUCUGAAGCCGUCAAGCAUAUAAGGAGAAUUACAGAGGAGAUAAAGGCGUGCCAACAAUUGAAGAGCGAAGAUGACAUUGCAAAAGUUGCUGAGGAAAUGAGGGUACCAGUUUCUUUGCUGAAAGAUGUUUUAGAAAAAGGUAAGUUGCCAGUAGUAAAUUUUGCUGCAGGUGGUGUAGCAACGCCAGCCGAUGCCGCAUUGUUAAUGCAGUUGGGUUGUGAUGGUGUGUUUGUUGGCUCAGGAAUUUUUAAAUCAUCUAAUCCUGUAAGGUUGGCCACUGCAGUAGUAGAGGCUACCACUCACUUUGACAAUCCCAGCAAAUUGUUGGAAGUAUCUAGUGACUUAGGAGAGUUAAUGGGUGGUGUAUCAAUCGAAUCUAUUAGUCAUGCUUCCAAUGGAGUAAGACUUUCCGAAAUUGGGUGGUGA
TAA:	MTGEDFKIKSGLAQMLKGGVIMDVVTPEQAKIAEKSGACAVMALESIPADMRKSGKVCRMSDPKMIKDIMNSVSIPVMAKVRIGHFVEAQIIEALEVDYIDESEVLTPADWTHHIEKDKFKVPFVCGAKDLGEALRRINEGAAMIRTKGEAGTGDVSEAVKHIRRITEEIKACQQLKSEDDIAKVAEEMRVPVSLLKDVLEKGKLPVVNFAAGGVATPADAALLMQLGCDGVFVGSGIFKSSNPVRLATAVVEATTHFDNPSKLLEVSSDLGELMGGVSIESISHASNGVRLSEIGW
SCL:	unknown
LSD:	NA
UFA:	N
APA_W:	technical problem
#Dombegin	1
D1_PDBC:	3FEM-A
D1_DB:	dp
D1_DRC:	3/283
D1_DRO:	A:3/283
D1_AA:	GEDFKIKSGLAQMLKGGVIMDVVTPEQAKIAEKSGACAVMALESIPADMRKSGKVCRMSDPKMIKDIMNSVSIPVMAKVRIGHFVEAQIIEALEVDYIDESEVLTPADWTHHIEKDKFKVPFVCGAKDLGEALRRINEGAAMIRTKGEAGTGDVSEAVKHIRRITEEIKACQQLKSEDDIAKVAEEMRVPVSLLKDVLEKGKLPVVNFAAGGVATPADAALLMQLGCDGVFVGSGIFKSSNPVRLATAVVEATTHFDNPSKLLEVSSDLGELMGGVSIESI
D1_NR:	281
D1_MR:	0
D1_MM:	0
D1_IR:	0
D1_NO:	168
D1_NA:	134
D1_NB:	34
D1_FA:	 0.798
D1_FB:	 0.202
D1_CLASS:	alpha
D1_KF:	 0.02384
D1_KU:	 3.095e-11
D1_DG:	 -12.32
##Unibegin	SODC_YEAST
ND:	1
mRNA:	AUGGUUCAAGCAGUCGCAGUGUUAAAGGGUGAUGCCGGUGUCUCUGGUGUUGUCAAGUUCGAACAGGCUUCCGAAUCCGAGCCAACCACUGUCUCUUACGAGAUCGCUGGUAACAGUCCUAACGCAGAACGUGGGUUCCACAUUCAUGAGUUUGGAGAUGCCACCAAUGGUUGUGUCUCUGCUGGUCCUCACUUCAAUCCUUUCAAGAAGACACAUGGUGCUCCAACUGACGAAGUCAGACAUGUCGGUGACAUGGGUAACGUAAAGACGGACGAAAAUGGUGUGGCCAAGGGCUCCUUCAAGGACUCUUUGAUCAAGCUUAUCGGUCCUACCUCCGUUGUAGGCAGAAGCGUCGUUAUCCACGCCGGCCAAGAUGACUUAGGUAAGGGUGACACUGAAGAAUCUUUGAAGACUGGUAAUGCCGGUCCAAGACCAGCCUGUGGUGUCAUUGGUCUAACCAACUAA
TAA:	MVQAVAVLKGDAGVSGVVKFEQASESEPTTVSYEIAGNSPNAERGFHIHEFGDATNGCVSAGPHFNPFKKTHGAPTDEVRHVGDMGNVKTDENGVAKGSFKDSLIKLIGPTSVVGRSVVIHAGQDDLGKGDTEESLKTGNAGPRPACGVIGLTN
SCL:	ambiguous,cytoplasm,nucleus
LSD:	GFP
UFA:	Y
APA_W:	519000
#Dombegin	1
D1_PDBC:	1B4L-A
D1_DB:	cath
D1_DRC:	2/154
D1_DRO:	A:1/153
D1_AA:	VQAVAVLKGDAGVSGVVKFEQASESEPTTVSYEIAGNSPNAERGFHIHEFGDATNGCVSAGPHFNPFKKTHGAPTDEVRHVGDMGNVKTDENGVAKGSFKDSLIKLIGPTSVVGRSVVIHAGQDDLGKGDTEESLKTGNAGPRPACGVIGLTN
D1_NR:	153
D1_MR:	0
D1_MM:	0
D1_IR:	0
D1_NO:	63
D1_NA:	7
D1_NB:	56
D1_FA:	 0.111
D1_FB:	 0.889
D1_CLASS:	beta
D1_KF:	 0.002876
D1_KU:	 2.334e-08
D1_DG:	 -7.058
##Unibegin	SODM_YEAST
ND:	1
mRNA:	AUGUUCGCGAAAACAGCAGCUGCUAAUUUAACCAAGAAGGGUGGUUUGUCAUUGCUCUCCACCACAGCAAGGAGAACCAAAGUCACCUUGCCAGACUUGAAGUGGGACUUCGGUGCAUUGGAACCUUAUAUCUCCGGUCAAAUCAACGAAUUGCAUUACACCAAGCACCAUCAAACUUAUGUGAACGGAUUCAACACUGCUGUUGACCAAUUCCAAGAACUCUCAGAUCUUCUGGCCAAGGAGCCCUCUCCCGCAAACGCAAGAAAAAUGAUUGCUAUCCAACAAAACAUCAAGUUCCAUGGCGGUGGUUUCACAAACCACUGUCUAUUCUGGGAAAACCUGGCUCCAGAGUCGCAGGGCGGUGGUGAACCACCCACCGGCGCUUUGGCAAAGGCAAUCGACGAGCAGUUUGGCAGUCUGGACGAGCUGAUUAAGUUGACCAACACAAAGCUAGCAGGCGUGCAGGGCUCCGGAUGGGCCUUCAUUGUGAAAAACCUCUCUAAUGGAGGCAAGCUGGACGUUGUUCAAACCUACAACCAGGAUACCGUCACAGGCCCACUAGUUCCUCUAGUUGCCAUUGACGCCUGGGAACACGCCUACUACUUGCAGUACCAAAACAAGAAAGCCGACUACUUCAAAGCCAUUUGGAAUGUGGUCAACUGGAAAGAAGCAUCCAGAAGAUUCGAUGCUGGCAAGAUCUGA
TAA:	MFAKTAAANLTKKGGLSLLSTTARRTKVTLPDLKWDFGALEPYISGQINELHYTKHHQTYVNGFNTAVDQFQELSDLLAKEPSPANARKMIAIQQNIKFHGGGFTNHCLFWENLAPESQGGGEPPTGALAKAIDEQFGSLDELIKLTNTKLAGVQGSGWAFIVKNLSNGGKLDVVQTYNQDTVTGPLVPLVAIDAWEHAYYLQYQNKKADYFKAIWNVVNWKEASRRFDAGKI
SCL:	mitochondrion
LSD:	GFP
UFA:	N
APA_W:	10900
#Dombegin	1
D1_PDBC:	3BFR-A
D1_DB:	cath
D1_DRC:	45/115
D1_DRO:	A:27/97
D1_AA:	SGQINELHYTKHHQTYVNGFNTAVDQFQELSDLLAKEPSPANARKMIAIQQNIKFHGGGFTNHCLFWENLA
D1_NR:	71
D1_MR:	0
D1_MM:	0
D1_IR:	0
D1_NO:	65
D1_NA:	65
D1_NB:	0
D1_FA:	 1.000
D1_FB:	 0.000
D1_CLASS:	alpha
D1_KF:	 1770
D1_KU:	 10.06
D1_DG:	 -3.113
##Unibegin	SPC24_YEAST
ND:	1
mRNA:	AUGUCACAAAAGGAUAACCUACUCGACAAUCCGGUUGAAUUUUUAAAAGAGGUCAGAGAAAGUUUUGAUAUUCAGCAAGAUGUUGAUGCCAUGAAAAGAAUCCGACACGAUCUUGAUGUUAUAAAAGAGGAAAGCGAAGCAAGAAUUAGUAAAGAGCAUUCAAAGGUUUCUGAGUCGAACAAGAAAUUGAAUGCGGAAAGAAUAAAUGUUGCUAAAUUGGAGGGAGACUUAGAAUAUACUAACGAAGAGAGCAAUGAGUUUGGUAGUAAAGACGAACUAGUUAAACUUCUGAAAGAUUUGGACGGAUUGGAACGUAAUAUUGUGUCACUUCGAAGUGAAUUGGACGAAAAGAUGAAAUUGUACCUCAAAGAUAGUGAAAUAAUAUCCACACCGAACGGUUCCAAAAUAAAAGCAAAAGUAAUUGAACCUGAGCUGGAAGAACAAAGUGCGGUCACCCCGGAAGCAAACGAAAAUAUUCUAAAAUUGAAGCUAUACAGAUCUUUAGGAGUUAUUUUGGAUUUAGAAAAUGAUCAAGUCCUUAUUAACAGAAAAAAUGAUGGGAAUAUUGAUAUUUUACCCUUGGACAAUAACCUCAGCGAUUUCUAUAAGACCAAAUACAUCUGGGAAAGAUUAGGAAAGUGA
TAA:	MSQKDNLLDNPVEFLKEVRESFDIQQDVDAMKRIRHDLDVIKEESEARISKEHSKVSESNKKLNAERINVAKLEGDLEYTNEESNEFGSKDELVKLLKDLDGLERNIVSLRSELDEKMKLYLKDSEIISTPNGSKIKAKVIEPELEEQSAVTPEANENILKLKLYRSLGVILDLENDQVLINRKNDGNIDILPLDNNLSDFYKTKYIWERLGK
SCL:	spindle pole
LSD:	GFP
UFA:	Y
APA_W:	1750
#Dombegin	1
D1_PDBC:	2FTX-B
D1_DB:	scop
D1_DRC:	155/213
D1_DRO:	B:155/213
D1_AA:	ANENILKLKLYRSLGVILDLENDQVLINRKNDGNIDILPLDNNLSDFYKTKYIWERLGK
D1_NR:	59
D1_MR:	0
D1_MM:	0
D1_IR:	0
D1_NO:	40
D1_NA:	28
D1_NB:	12
D1_FA:	 0.700
D1_FB:	 0.300
D1_CLASS:	alpha
D1_KF:	 3738
D1_KU:	 50.9
D1_DG:	 -2.587
##Unibegin	SPC25_YEAST
ND:	1
mRNA:	AUGGCCAGCAUAGACGCAUUUUCGGACCUUGAGCGCCGGAUGGACGGGUUCCAAAAGGACGUGGCCCAGGUACUGGCACGUCAGCAAAACCACGCGCGCCAACAGCUGCAACAGUUCCAAGCGGAAAUGCGUCAAUUACAUAACCAACACCAACAUCUCAUAGAUGAACUGCAACGGCUUGCCACCCAGCGCACCGCUCUGCAGCAACAAAUACAUGCGGCCCAACAAGCUACAAAUACCACCAGAGAGCAGUGGAGAAGCUAUCACGAGCGUGAAUCUGAGUUAUCUAGACGGCAGUCGACCUUAGCAGCCCAAUCGCGCGAGCUGGACUCGCUGCUGCAACAGCGUGGUAAAGAGUGUGUCCAAUUACGCGCACGUUGGGCUGCGCAGUCGGGUAACGAUGCCGCAGAGGUCGCACUGUACGAACGGCUGUUGCAGCUUCGUGUACUACCCGGAGCCAGCGAUGUGCAUGACGUACGUUUCGUAUUCGGCGAUGAUUCACGCUGCUGGAUCGAAGUCGCGAUGCACGGAGACCACGUGAUCGGAAACUCUCACCCGGCGCUGGACCCCAAGAGUCGGGCAACACUUGAGCACGUGCUUACCGUCCAGGGCGACCUCGCGGCAUUUUUAGUCGUGGCCCGCGAUAUGCUUCUGGCAUCUUUAUAA
TAA:	MASIDAFSDLERRMDGFQKDVAQVLARQQNHARQQLQQFQAEMRQLHNQHQHLIDELQRLATQRTALQQQIHAAQQATNTTREQWRSYHERESELSRRQSTLAAQSRELDSLLQQRGKECVQLRARWAAQSGNDAAEVALYERLLQLRVLPGASDVHDVRFVFGDDSRCWIEVAMHGDHVIGNSHPALDPKSRATLEHVLTVQGDLAAFLVVARDMLLASL
SCL:	spindle pole
LSD:	GFP
UFA:	Y
APA_W:	3280
#Dombegin	1
D1_PDBC:	2FTX-A
D1_DB:	scop
D1_DRC:	133/221
D1_DRO:	A:133/221
D1_AA:	NDAAEVALYERLLQLRVLPGASDVHDVRFVFGDDSRCWIEVAMHGDHVIGNSHPALDPKSRATLEHVLTVQGDLAAFLVVARDMLLASL
D1_NR:	89
D1_MR:	0
D1_MM:	0
D1_IR:	0
D1_NO:	60
D1_NA:	40
D1_NB:	20
D1_FA:	 0.667
D1_FB:	 0.333
D1_CLASS:	alpha-beta
D1_KF:	 19.02
D1_KU:	 0.008912
D1_DG:	 -4.616
##Unibegin	SPC42_YEAST
ND:	1
mRNA:	AUGAACGGAUCUCCCACUCCUAAGCGAUAUUCAUCCAAAUCUUCAAGGCUUUACGACGACUACUAUAACAUCCCGUAUCAAUAUUCCAAUCCGACUCCAAUGAAUAGAGACUAUAAUGACGUGGGGUCACGUAUCAAUGCAGAUAAACUGGUACCAGAGGAAUACAAACGGAAUACAGAAUUUAUCAACAAAGCUGUCCAACAAAAUAAAGAACUUAACUUCAAACUGAGAGAAAAGCAGAACGAAAUAUUCGAACUCAAGAAGAUUGCAGAAACUCUGCGCUCAAAGCUCGAAAAAUAUGUUGACAUUACCAAAAAGCUUGAAGACCAAAACCUCAACCUACAGAUAAAAAUAAGCGACCUAGAAAAGAAACUUUCUGACGCUAAUUCUACUUUCAAAGAAAUGAGAUUCCCCAAGGUCAAGGACCCCAUGGUAGAUGACGACCCUGUCUCCGAAAAUUAUGAUCAGAUAAAUGUACCAAAACACAGAGCACCGGAUGCUACAGGUAAUCCUCGUACAACUAACAAAGUCUCCAAUACUUCAGACCAAGAUAGCAGACUAAAAGCCAUUGAAAGAACCCUCUCGGUCCUCACAAAUUAUGUUAUGAGGUCAGAAGACGGUAAUAACGACAGGAUGUCACCCUUACCUUCUCCUUUAAAUACGAUAUUGCCAAUAAAUAAUCGUCUGAAUUUUCAAGAGCCAAAGAGAUAUAAUCCAACCGUUAAGGUAAAUCCGUCUGAUGACGAUAUCAUGAUGUAUGAAAGUGCAGAGCUGAAGCGUGUCGAAGAAGAAAUAGAGGAGCUAAAGAGAAAAAUACUUGUUAGGAAAAAACAUGACUUAAGAAAAUUGUCUUUAAAUAACCAACUCCAAGAGCUGCAAAGCAUGAUGGACGGUGAUGACAAUAUAAAACUUGACAAUGUUUCGAAGCAUAAUCAUGCUACGCAUCGUCAUUCUUCCCAAUCCAGUCGCGAUUACUCACCCUCUUCGGAUGCUUGCUUGGAGUGUUCUAAUGAUUUAUACGAGAAAAAUAGAGUCAAGCCUGAAAAUAAUAUGUCAGAAACAUUCGCAACUCCCACUCCCAAUAAUCGAUGA
TAA:	MNGSPTPKRYSSKSSRLYDDYYNIPYQYSNPTPMNRDYNDVGSRINADKLVPEEYKRNTEFINKAVQQNKELNFKLREKQNEIFELKKIAETLRSKLEKYVDITKKLEDQNLNLQIKISDLEKKLSDANSTFKEMRFPKVKDPMVDDDPVSENYDQINVPKHRAPDATGNPRTTNKVSNTSDQDSRLKAIERTLSVLTNYVMRSEDGNNDRMSPLPSPLNTILPINNRLNFQEPKRYNPTVKVNPSDDDIMMYESAELKRVEEEIEELKRKILVRKKHDLRKLSLNNQLQELQSMMDGDDNIKLDNVSKHNHATHRHSSQSSRDYSPSSDACLECSNDLYEKNRVKPENNMSETFATPTPNNR
SCL:	spindle pole
LSD:	GFP
UFA:	Y
APA_W:	not visualized
#Dombegin	1
D1_PDBC:	2Q6Q-B
D1_DB:	dp
D1_DRC:	67/131
D1_DRO:	B:67/131
D1_AA:	QQNKELNFKLREKQNEIFELKKIAETLRSKLEKYVDITKKLEDQNLNLQIKISDLEKKLSDANST
D1_NR:	65
D1_MR:	0
D1_MM:	0
D1_IR:	0
D1_NO:	61
D1_NA:	61
D1_NB:	0
D1_FA:	 1.000
D1_FB:	 0.000
D1_CLASS:	alpha
D1_KF:	 2561
D1_KU:	 22.53
D1_DG:	 -2.85
##Unibegin	SPT16_YEAST
ND:	2
mRNA:	AUGGAAGAGCUGAAUAUUGAUUUUGACGUAUUUAAGAAAAGGAUUGAAUUGUUGUAUUCCAAGUACAAUGAGUUUGAAGGUUCUCCAAAUUCGCUGCUGUUUGUUUUAGGUUCGUCCAACGCUGAAAACCCGUACCAGAAGACGACCAUAUUGCAUAAUUGGUUGCUAAGUUACGAAUUUCCCGCUACUUUGAUUGCAUUAGUUCCCGGAAAGGUUAUUAUAAUUACUAGUUCUGCCAAGGCCAAGCAUUUACAAAAGGCAAUUGAUCUAUUUAAAGACCCUGAAAGCAAAAUUACGCUGGAAUUGUGGCAAAGAAACAAUAAAGAACCAGAACUCAAUAAAAAGUUAUUUGAUGACGUUAUUGCCUUAAUCAAUAGCGCUGGUAAAACAGUGGGUAUCCCUGAAAAGGACUCUUACCAAGGUAAAUUUAUGACUGAGUGGAACCCAGUAUGGGAAGCGGCUGUGAAGGAGAACGAAUUCAAUGUCAUUGAUAUUUCGCUGGGUCUUUCUAAAGUUUGGGAAGUGAAGGAUGUUAACGAACAAGCCUUCCUGUCCGUUUCAAGUAAGGGGUCGGACAAAUUUAUGGACCUUUUAUCCAAUGAAAUGGUUCGGGCAGUUGACGAGGAGUUGAAAAUCACCAAUGCCAAGUUAUCAGACAAAAUUGAAAAUAAAAUUGAUGAUGUGAAAUUUUUGAAGCAAUUGAGUCCCGAUUUAAGCGCAUUAUGCCCACCAAACUACAAAUUCAACUUUGAUUUAUUGGAUUGGACCUAUUCUCCAAUCAUUCAGUCCGGGAAAAAGUUUGAUCUUAGGGUUUCUGCCCGUUCUACCAAUGAUCAGUUGUACGGCAACGGUUGUAUUUUAGCUUCAUGUGGUAUUCGUUACAAUAAUUAUUGUUCUAAUAUUACUAGGACCUUUUUGAUCGAUCCAUCUGAAGAAAUGGCCAACAACUACGAUUUUCUAUUAACUUUGCAAAAAGAAAUUGUAACUAACAUUCUGAAGCCCGGCCGUACACCAAAAGAAGUUUAUGAAUCAGUAAUAGAAUACAUCGAAAAAACCAAACCUGAACUAGUGCCCAAUUUCACCAAAAACAUUGGUUCAUUGAUUGGUCUCGAAUUUAGAGAUUCUAACUUUAUAUUAAAUGUUAAGAAUGAUUACCGUAAAAUCCAACGCGGUGACUGCUUUAAUAUUUCGUUUGGUUUCAAUAAUCUGAAAGAUUCUCAAAGUGCUAACAACUACGCUUUACAAUUAGCUGAUACGGUUCAAAUUCCUCUCGAUGAAACAGAGCCUCCACGCUUCUUAACAAAUUACACCAAAGCCAAAUCCCAGAUAUCAUUUUAUUUCAAUAAUGAAGAAGAAGACAAUAAUAAAAAGAAAUCUUCACCUGCCACCAAAGUCCCUAGUAAACCAGACAGAAAUUCCAAAAUUUUAAGAACAAAGUUACGUGGCGAAGCCCGUGGUGGUGCCGAAGACGCUCAAAAGGAGCAAAUUCGUAAAGAAAACCAAAAGAAGCUACACGAAAAAUUGGAAAAGAAUGGAUUACUCAGAUUUAGUGCUGCUGAUGCCAAUGGCCCAGAUAGUGAACCUCGUCAAUACUUCAAAAAAUAUGAAUCUUAUGUUCGGGAUUCACAACUACCAACCAAUAUUCGUGAUCUAAGAAUUCAUGUCGACUGGAAAAGCCAAACAAUUAUUCUACCCAUUUACGGUAGGCCAGUCCCAUUUCAUAUAAAUUCAUAUAAGAAUGGUUCUAAAAACGAAGAAGGCGAAUAUACGUAUUUACGUUUGAACUUUAAUUCACCGGGAUCUUCUGGUGGUAUUUCUAAAAAAGUGGAGGAAUUGCCGUAUGAGGAAUCAGCAGACAAUCAAUUUGUACGUUCGAUUACACUAAGAUCCAAAGAUGGUGACCGCAUGAGUGAAACCUUUAAACAAAUUGCAGAUUUGAAAAAAGAAGCCACAAAGAGAGAGCAAGAACGUAAGGCGCUUGCUGAUGUUGUUCAACAGGACAAAUUGAUUGAAAAUAAAACUGGAAGAACGAAAAGACUGGAUCAAAUUUUUGUGAGGCCAAAUCCAGAUACAAAACGUGUACCUAGUACUGUCUUUAUCCAUGAAAAUGGUAUCAGAUUUCAAUCCCCACUAAGGACUGAUAGCAGAAUAGACAUAUUAUUCUCAAACAUUAAGAAUCUAAUUUUUCAAUCUUGUAAAGGUGAAUUAAUUGUCGUCAUUCAUAUUCAUUUGAAGAAUCCAAUUUUAAUGGGUAAAAAGAAAAUACAAGACGUCCAAUUCUAUCGUGAAGCUUCUGAUAUGUCCGUCGAUGAAACUGGAGGUGGAAGACGAGGUCAAUCCAGAUUCAGAAGAUAUGGUGAUGAGGAUGAGCUGGAACAAGAACAAGAAGAAAGAAGAAAACGAGCUGCGCUUGAUAAAGAAUUUAAGUAUUUUGCAGACGCAAUCGCAGAAGCAUCAAACGGUUUAUUGACGGUGGAGAAUACAUUUAGAGAUUUGGGCUUCCAAGGUGUCCCAAAUAGAUCGGCAGUUUUCUGUAUGCCAACUACAGAUUGUUUAGUUCAAUUGAUUGAACCACCAUUUUUGGUGAUUAACCUAGAGGAAGUCGAAAUCUGUAUUUUAGAAAGAGUUCAAUUUGGUUUGAAAAACUUCGACAUGGUUUUUGUUUAUAAAGAUUUCAAUAAACCCGUCACUCAUAUCAAUACAGUUCCGAUCGAAUCUUUAGAUUUCUUGAAGCAGUGGUUAACAGAUAUGGAUAUUCCUUACACUGUCUCAACAAUCAAUUUGAAUUGGGCAACUAUUAUGAAGUCAUUACAAGAUGAUCCAUAUCAGUUUUUCUUAGAUGGUGGUUGGAAUUUUCUGGCUACUGGUUCAGAUGAUGAAGCAUCUGAUGAAAGUGAAGAAGAAGUUAGUGAAUAUGAGGCUUCAGAAGACGACGUAAGUGAUGAAAGCGCAUUUUCUGAAGAUGAAGAAGGAUCAGAGGUGGAUGACGAUAUUAGUGGUGAUGAAAGUGAGGACUAUACUGGCGACGAGAGUGAGGAAGGUGAAGACUGGGAUGAAUUAGAGAAAAAGGCUGCUAGGGCUGAUAGGGGUGCAAACUUUAGAGAUUAG
TAA:	MEELNIDFDVFKKRIELLYSKYNEFEGSPNSLLFVLGSSNAENPYQKTTILHNWLLSYEFPATLIALVPGKVIIITSSAKAKHLQKAIDLFKDPESKITLELWQRNNKEPELNKKLFDDVIALINSAGKTVGIPEKDSYQGKFMTEWNPVWEAAVKENEFNVIDISLGLSKVWEVKDVNEQAFLSVSSKGSDKFMDLLSNEMVRAVDEELKITNAKLSDKIENKIDDVKFLKQLSPDLSALCPPNYKFNFDLLDWTYSPIIQSGKKFDLRVSARSTNDQLYGNGCILASCGIRYNNYCSNITRTFLIDPSEEMANNYDFLLTLQKEIVTNILKPGRTPKEVYESVIEYIEKTKPELVPNFTKNIGSLIGLEFRDSNFILNVKNDYRKIQRGDCFNISFGFNNLKDSQSANNYALQLADTVQIPLDETEPPRFLTNYTKAKSQISFYFNNEEEDNNKKKSSPATKVPSKPDRNSKILRTKLRGEARGGAEDAQKEQIRKENQKKLHEKLEKNGLLRFSAADANGPDSEPRQYFKKYESYVRDSQLPTNIRDLRIHVDWKSQTIILPIYGRPVPFHINSYKNGSKNEEGEYTYLRLNFNSPGSSGGISKKVEELPYEESADNQFVRSITLRSKDGDRMSETFKQIADLKKEATKREQERKALADVVQQDKLIENKTGRTKRLDQIFVRPNPDTKRVPSTVFIHENGIRFQSPLRTDSRIDILFSNIKNLIFQSCKGELIVVIHIHLKNPILMGKKKIQDVQFYREASDMSVDETGGGRRGQSRFRRYGDEDELEQEQEERRKRAALDKEFKYFADAIAEASNGLLTVENTFRDLGFQGVPNRSAVFCMPTTDCLVQLIEPPFLVINLEEVEICILERVQFGLKNFDMVFVYKDFNKPVTHINTVPIESLDFLKQWLTDMDIPYTVSTINLNWATIMKSLQDDPYQFFLDGGWNFLATGSDDEASDESEEEVSEYEASEDDVSDESAFSEDEEGSEVDDDISGDESEDYTGDESEEGEDWDELEKKAARADRGANFRD
SCL:	nucleus
LSD:	GFP
UFA:	Y
APA_W:	18500
#Dombegin	1
D1_PDBC:	3BIT-A
D1_DB:	cath
D1_DRC:	2/173
D1_DRO:	A:2/173
D1_AA:	EELNIDFDVFKKRIELLYSKYNEFEGSPNSLLFVLGSSNAENPYQKTTILHNWLLSYEFPATLIALVPGKVIIITSSAKAKHLQKAIDLFKDPESKITLELWQRNNKEPELNKKLFDDVIALINSAGKTVGIPEKDSYQGKFMTEWNPVWEAAVKENEFNVIDISLGLSKVW
D1_NR:	172
D1_MR:	0
D1_MM:	0
D1_IR:	0
D1_NO:	114
D1_NA:	82
D1_NB:	32
D1_FA:	 0.719
D1_FB:	 0.281
D1_CLASS:	alpha
D1_KF:	 6.435
D1_KU:	 2.339e-05
D1_DG:	 -7.542
#Dombegin	2
D2_PDBC:	3BIP-B
D2_DB:	cath
D2_DRC:	174/448
D2_DRO:	B:174/448
D2_AA:	EVKDVNEQAFLSVSSKGSDKFMDLLSNEMVRAVDEELKITNAKLSDKIENKIDDVKFLKQLSPDLSALCPPNYKFNFDLLDWTYSPIIQSGKKFDLRVSARSTNDQLYGNGCILASCGIRYNNYCSNITRTFLIDPSEEMANNYDFLLTLQKEIVTNILKPGRTPKEVYESVIEYIEKTKPELVPNFTKNIGSLIGLEFRDSNFILNVKNDYRKIQRGDCFNISFGFNNLKDSQSANNYALQLADTVQIPLDETEPPRFLTNYTKAKSQISFYFN
D2_NR:	275
D2_MR:	0
D2_MM:	0
D2_IR:	0
D2_NO:	163
D2_NA:	105
D2_NB:	58
D2_FA:	 0.644
D2_FB:	 0.356
D2_CLASS:	alpha-beta
D2_KF:	 7.253e-07
D2_KU:	 3.744e-17
D2_DG:	 -14.26
##Unibegin	SPT4_YEAST
ND:	1
mRNA:	AUGUCUAGUGAAAGAGCCUGUAUGCUGUGUGGCAUAGUGCAGACCACAAAUGAGUUUAAUAGAGAUGGUUGUCCCAACUGUCAGGGUAUUUUUGAAGAGGCAGGUGUUUCUACAAUGGAAUGUACGUCGCCUUCUUUCGAGGGCCUCGUAGGAAUGUGUAAGCCUACUAAGUCGUGGGUAGCAAAGUGGCUGAGCGUAGAUCAUAGUAUAGCUGGUAUGUACGCCAUCAAGGUCGAUGGUAGACUACCAGCUGAGGUUGUGGAGCUGUUGCCUCACUACAAACCGAGGGAUGGCAGUCAAGUUGAGUAA
TAA:	MSSERACMLCGIVQTTNEFNRDGCPNCQGIFEEAGVSTMECTSPSFEGLVGMCKPTKSWVAKWLSVDHSIAGMYAIKVDGRLPAEVVELLPHYKPRDGSQVE
SCL:	nucleus
LSD:	GFP
UFA:	Y
APA_W:	4490
#Dombegin	1
D1_PDBC:	2EXU-A
D1_DB:	dp
D1_DRC:	3/99
D1_DRO:	A:3/99
D1_AA:	SERACMLCGIVQTTNEFNRDGCPNCQGIFEEAGVSTMECTSPSFEGLVGMCKPTKSWVAKWLSVDHSIAGMYAIKVDGRLPAEVVELLPHYKPRDGS
D1_NR:	97
D1_MR:	0
D1_MM:	0
D1_IR:	0
D1_NO:	52
D1_NA:	29
D1_NB:	23
D1_FA:	 0.558
D1_FB:	 0.442
D1_CLASS:	alpha-beta
D1_KF:	 8.788
D1_KU:	 0.002067
D1_DG:	 -5.031
##Unibegin	SPT5_YEAST
ND:	1
mRNA:	AUGAGUGACAACUCGGACACAAACGUGAGCAUGCAGGACCAUGAUCAACAAUUUGCUGAUCCCGUAGUGGUUCCGCAGUCAACUGACACUAAAGAUGAAAAUACUAGUGACAAAGAUACUGUUGAUAGUGGCAAUGUGACCACAACGGAAAGUACAGAACGUGCAGAAAGUACAAGCAAUAUUCCCCCUUUAGAUGGGGAAGAAAAAGAAGCAAAAUCUGAGCCACAGCAACCUGAGGAUAAUGCAGAAACGGCGGCCACAGAGCAGGUUUCAUCUAGUAACGGGCCUGCUACAGAUGAUGCCCAAGCAACUUUGAAUACGGAUUCAUCCGAAGCAAAUGAAAUUGUCAAGAAGGAAGAGGGCUCUGAUGAAAGGAAGAGACCUCGCGAAGAGGACACCAAAAACAGUGAUGGUGAUACCAAAGAUGAGGGCGAUAACAAAGAUGAAGACGAUGAUGAAGACGACGAUGACGAUGAUGAUGAUGAGGACGAUGACGAUGAAGCCCCAACUAAAAGGCGUCGUCAGGAGAGGAACAGAUUCUUGGAUAUUGAAGCUGAGGUUAGUGAUGAUGAAGAUGAAGAUGAAGAUGAAGAGGAUUCAGAGUUGGUUCGUGAAGGUUUCAUUACCCAUGGUGAUGAUGAAGAUGACGAAGCAAGUGCUCCAGGCGCAAGAAGAGACGAUAGAUUACAUAGACAACUGGACCAAGAUUUGAACAAGACUUCAGAAGAAGACGCUCAAAGGUUAGCGAAAGAAUUAAGGGAGCGUUACGGUAGAAGCAGCUCCAAGCAAUACCGUGCUGCUGCUCAAGAUGGUUACGUGCCCCAGAGGUUUCUCCUACCAAGUGUUGAUACAGCUACCAUUUGGGGUGUGCGCUGCAGACCAGGUAAAGAAAAGGAAUUGAUUCGUAAGUUAUUAAAAAAAAAAUUCAAUUUGGAUAGGGCGAUGGGUAAGAAAAAACUGAAAAUUUUAUCCAUUUUCCAAAGGGAUAAUUACACAGGAAGAAUCUAUAUCGAAGCCCCUAAGCAAUCCGUUAUUGAAAAAUUUUGUAAUGGUGUUCCAGAUAUUUAUAUUUCUCAAAAAUUGCUAAUUCCUGUCCAAGAAUUACCUCUAUUACUAAAACCAAACAAAUCUGAUGAUGUUGCUUUGGAAGAAGGUAGCUACGUUCGUAUUAAGAGAGGGAUCUAUAAGGGUGACUUAGCUAUGGUCGACCAAAUUAGUGAGAAUAAUUUAGAAGUUAUGCUGAAAAUUGUUCCUCGUCUGGAUUAUGGUAAAUUCGACGAAAUUGAUCCAACAACACAGCAACGUAAAUCCAGAAGACCAACUUUUGCUCAUAGAGCACCACCGCAAUUAUUUAAUCCAACAAUGGCUCUAAGAUUAGACCAAGCUAACCUGUACAAAAGGGAUGAUCGCCACUUUACUUAUAAGAAUGAAGAUUAUAUCGAUGGUUAUCUGUAUAAGUCCUUCAGAAUUCAACAUGUGGAAACCAAAAAUAUUCAGCCAACUGUGGAGGAAUUGGCAAGAUUCGGUUCCAAAGAGGGCGCGGUAGAUCUAACAUCAGUUUCACAAUCAAUCAAGAAGGCUCAAGCUGCAAAGGUCACUUUCCAGCCAGGUGAUCGUAUCGAAGUUCUAAAUGGUGAACAACGUGGUUCCAAGGGUAUUGUAACAAGAACCACGAAAGAUAUUGCUACUAUCAAACUAAAUGGCUUUACAACGCCUCUAGAAUUUCCUAUCUCUACUCUGAGGAAAAUUUUCGAACCUGGUGAUCACGUUACUGUCAUCAAUGGUGAACAUCAAGGUGAUGCUGGUUUAGUUCUUAUGGUAGAGCAAGGUCAAGUGACAUUUAUGUCAACUCAAACAAGCAGAGAAGUUACCAUUACAGCAAAUAAUCUGUCCAAAUCCAUCGACACUACAGCUACAUCAAGUGAAUAUGCGCUACAUGACAUAGUCGAAUUGAGUGCUAAAAAUGUUGCUUGUAUUAUUCAAGCUGGCCACGAUAUCUUCAAGGUUAUUGAUGAAACUGGUAAAGUGUCGACAAUUACGAAGGGGUCUAUCUUGAGUAAAAUAAAUACUGCUCGUGCACGCGUUUCUAGUGUCGAUGCAAAUGGUAAUGAAAUCAAAAUUGGUGAUACCAUAGUAGAGAAAGUAGGUUCACGCAGAGAAGGUCAGGUCCUGUACAUACAAACACAACAAAUUUUUGUUGUUUCAAAGAAGAUUGUUGAAAAUGCAGGGGUUUUUGUUGUUAACCCUAGUAACGUUGAGGCCGUGGCAUCCAAGGACAAUAUGUUAAGUAACAAAAUGGAUCUAAGUAAAAUGAAUCCAGAAAUCAUUUCUAAAAUGGGACCUCCAUCAUCUAAGACAUUCCAACAACCCAUCCAGUCCAGAGGAGGUCGUGAAGUUGCACUCGGCAAAACAGUAAGAAUUCGUUCUGCUGGUUACAAGGGUCAAUUAGGUAUUGUGAAAGAUGUGAAUGGUGAUAAAGCUACUGUCGAAUUACACUCGAAGAACAAACACAUUACAAUUGACAAGCAUAAGUUAACAUAUUACAACCGUGAGGGAGGUGAAGGUAUCACGUAUGAUGAAUUGGUUAAUAGACGUGGUAGAGUUCCACAGGCCAGAAUGGGCCCAAGUUACGUCAGUGCCCCAAGAAACAUGGCCACUGGCGGUAUUGCAGCAGGUGCUGCGGCUACCUCUUCUGGUCUUAGCGGUGGUAUGACACCAGGAUGGAGCUCCUUCGAUGGUGGCAAAACACCAGCUGUAAAUGCGCAUGGAGGCUCAGGUGGUGGCGGUGUCUCCUCAUGGGGUGGUGCUUCCACUUGGGGUGGCCAAGGUAAUGGAGGUGCAUCCGCUUGGGGCGGUGCUGGCGGCGGUGCCUCAGCUUGGGGCGGCCAAGGUACUGGUGCUACUUCUACUUGGGGUGGUGCUUCAGCCUGGGGUAACAAAUCAAGUUGGGGCGGUGCAUCCACUUGGGCGUCGGGUGGUGAAUCUAAUGGUGCCAUGUCUACUUGGGGUGGUACCGGUGAUAGGUCAGCCUACGGCGGGGCUUCCACCUGGGGAGGAAAUAACAAUAAUAAAAGUACAAGAGAUGGCGGAGCUUCUGCAUGGGGUAACCAAGACGAUGGAAAUAGGUCUGCUUGGAACAACCAAGGAAAUAAGUCAAACUAUGGUGGUAACAGUACAUGGGGAGGUCAUUAA
TAA:	MSDNSDTNVSMQDHDQQFADPVVVPQSTDTKDENTSDKDTVDSGNVTTTESTERAESTSNIPPLDGEEKEAKSEPQQPEDNAETAATEQVSSSNGPATDDAQATLNTDSSEANEIVKKEEGSDERKRPREEDTKNSDGDTKDEGDNKDEDDDEDDDDDDDDEDDDDEAPTKRRRQERNRFLDIEAEVSDDEDEDEDEEDSELVREGFITHGDDEDDEASAPGARRDDRLHRQLDQDLNKTSEEDAQRLAKELRERYGRSSSKQYRAAAQDGYVPQRFLLPSVDTATIWGVRCRPGKEKELIRKLLKKKFNLDRAMGKKKLKILSIFQRDNYTGRIYIEAPKQSVIEKFCNGVPDIYISQKLLIPVQELPLLLKPNKSDDVALEEGSYVRIKRGIYKGDLAMVDQISENNLEVMLKIVPRLDYGKFDEIDPTTQQRKSRRPTFAHRAPPQLFNPTMALRLDQANLYKRDDRHFTYKNEDYIDGYLYKSFRIQHVETKNIQPTVEELARFGSKEGAVDLTSVSQSIKKAQAAKVTFQPGDRIEVLNGEQRGSKGIVTRTTKDIATIKLNGFTTPLEFPISTLRKIFEPGDHVTVINGEHQGDAGLVLMVEQGQVTFMSTQTSREVTITANNLSKSIDTTATSSEYALHDIVELSAKNVACIIQAGHDIFKVIDETGKVSTITKGSILSKINTARARVSSVDANGNEIKIGDTIVEKVGSRREGQVLYIQTQQIFVVSKKIVENAGVFVVNPSNVEAVASKDNMLSNKMDLSKMNPEIISKMGPPSSKTFQQPIQSRGGREVALGKTVRIRSAGYKGQLGIVKDVNGDKATVELHSKNKHITIDKHKLTYYNREGGEGITYDELVNRRGRVPQARMGPSYVSAPRNMATGGIAAGAAATSSGLSGGMTPGWSSFDGGKTPAVNAHGGSGGGGVSSWGGASTWGGQGNGGASAWGGAGGGASAWGGQGTGATSTWGGASAWGNKSSWGGASTWASGGESNGAMSTWGGTGDRSAYGGASTWGGNNNNKSTRDGGASAWGNQDDGNRSAWNNQGNKSNYGGNSTWGGH
SCL:	nucleus
LSD:	GFP
UFA:	Y
APA_W:	2340
#Dombegin	1
D1_PDBC:	2EXU-A
D1_DB:	dp
D1_DRC:	283/375
D1_DRO:	A:100/377
D1_AA:	DTATIWGVRCRPGKEKELIRKLLKKKFNLDRAMGKKKLKILSIFQRDNYTGRIYIEAPKQSVIEKFCNGVPDIYISQKLLIPVQELPLLLKPN
D1_NR:	93
D1_MR:	0
D1_MM:	2
D1_IR:	0
D1_NO:	60
D1_NA:	33
D1_NB:	27
D1_FA:	 0.550
D1_FB:	 0.450
D1_CLASS:	alpha-beta
D1_KF:	 12.92
D1_KU:	 0.004288
D1_DG:	 -4.823
##Unibegin	SPT6_YEAST
ND:	1
mRNA:	AUGGAAGAGACGGGAGAUUCGAAGCUGGUCCCUAGGGACGAGGAAGAAAUAGUAAAUGACAACGAUGAAACUAAAGCGCCUAGUGAGGAAGAAGAAGGAGAAGAUGUCUUUGACUCCUCUGAGGAAGACGAAGAUAUUGAUGAAGACGAAGAUGAGGCAAGAAAAGUGCAAGAAGGCUUCAUUGUCAACGAUGAUGAUGAAAAUGAAGACCCAGGAACAAGUAUUUCCAAAAAAAGAAGAAAACAUAAAAGAAGAGAAAGAGAAGAAGAUGAUCGACUAUCCGAAGAUGAUUUGGAUUUGUUAAUGGAGAAUGCUGGUGUUGAACGUACCAAAGCGAGCUCCUCUUCAGGAAAAUUUAAAAGAUUAAAGAGAGUAGGAGAUGAAGGAAACGCUGCAGAAUCAGAAAGUGACAACGUCGCUGCAUCAAGGCAAGAUUCUACGUCUAAAUUGGAAGAUUUCUUUUCUGAAGAUGAAGAAGAAGAAGAAUCUGGUUUACGCAACGGUAGGAACAAUGAAUAUGGGCGUGAUGAAGAAGACCAUGAAAAUAGGAACAGAACAGCUGACAAAGGUGGAAUCUUGGACGAAUUGGAUGAUUUCAUUGAAGAUGAUGAAUUUUCUGAUGAGGACGACGAAACCAGACAAAGGAGGAUCCAAGAAAAGAAGCUUUUAAGAGAACAAUCCAUCAAACAACCUACACAGAUUACUGGUCUAUCGUCGGAUAAGAUUGACGAGAUGUAUGACAUUUUUGGUGAUGGUCAUGACUACGAUUGGGCUUUAGAAAUUGAAAAUGAAGAACUAGAAAAUGGUAACGACAACAAUGAAGCUGAAGAAGAAGAGAUCGAUGAAGAAACUGGUGCUAUAAAAAGCACCAAGAAAAAGAUAUCUCUACAAGACAUUUAUGAUUUAGAGGAUUUGAAAAAAAACUUGAUGACUGAAGGAGACAUGAAAAUUAGAAAGACAGAUAUUCCAGAAAGAUAUCAAGAAUUAAGAGCAGGUAUUACUGACUACGGAAAUAUGUCAUCGGAGGAUCAAGAAUUAGAAAGAAACUGGAUAGCAGAAAAAAUUUCUGUGGAUAAGAACUUCGAUGCCAAUUAUGAUCUCACUGAAUUUAAAGAAGCAAUUGGGAACGCAAUCAAAUUUAUCACCAAAGAAAACUUGGAAGUCCCUUUUAUAUAUGCUUACCGUCGUAACUAUAUUUCCUCAAGAGAAAAAGAUGGGUUUCUUUUGACUGAAGAUGACCUUUGGGAUAUAGUUAGCCUUGACAUCGAAUUUCACAGUCUUGUGAACAAAAAGGAUUAUGUCCAGAGAUUUUAUGCAGAAUUACAUAUCGAUGAUCCUAUUGUCACUGAAUACUUCAAAAAUCAGAAUACUGCAUCUAUUGCGGAACUGAAUUCUCUACAGGAUAUUUAUGACUACCUAGAAUUCAAAUAUGCCAACGAAAUCAAUGAAAUGUUUAUAAACCACACUGGAAAGACUGGUAAGAAACAUUUGAAAAAUUCCAGUUAUGAAAAAUUUAAAGCUAGUCCUCUUUAUCAAGCGGUUAGUGAUAUUGGUAUAUCAGCUGAGGAUGUUGGUGAAAAUAUCAGUUCCCAGCAUCAAAUCCACCCUCCCGUAGAUCAUCCAAGUUCCAAACCAGUAGAAGUGAUAGAAUCUAUAUUGAAUGCAAACAGCGGUGAUUUGCAAGUCUUUACGUCCAAUACUAAGCUGGCAAUUGAUACGGUCCAAAAAUACUACUCUUUGGAAUUGUCUAAAAAUACAAAAAUAAGGGAAAAAGUUAGAUCCGAUUUUUCCAAAUAUUAUCUGGCUGACGUUGUGUUAACUGCUAAAGGUAAAAAAGAAAUUCAAAAGGGAUCUCUGUAUGAGGACAUAAAAUAUGCCAUCAAUAGAACUCCAAUGCACUUCCGUAGGGAUCCAGACGUUUUUUUGAAAAUGGUCGAGGCUGAGUCUUUGAACCUGCUCAGUGUUAAGUUACACAUGUCGUCACAAGCCCAAUAUAUAGAGCAUUUAUUCCAAAUUGCACUUGAAACUACCAAUACCUCGGACAUCGCAAUAGAAUGGAAUAACUUCCGUAAACUGGCAUUCAACCAAGCGAUGGACAAGAUUUUCCAGGAUAUAUCUCAAGAAGUCAAAGACAAUUUAACAAAAAAUUGUCAAAAAUUGGUAGCCAAGACUGUUCGCCAUAAGUUUAUGACAAAAUUAGACCAGGCUCCAUUCAUUCCUAAUGUCAGGGAUCCAAAAAUUCCAAAAAUCUUAUCUUUAACCUGUGGACAGGGUAGAUUCGGAGCCGACGCUAUAAUUGCUGUCUACGUCAACAGAAAGGGUGAUUUUAUAAGAGAUUACAAGAUUGUCGACAAUCCAUUUGAUAAGACGAAUCCUGAAAAAUUUGAAGACACCUUGGAUAAUAUCAUUCAAAGCUGUCAACCGAAUGCCAUCGGAAUCAAUGGCCCUAACCCAAAGACUCAAAAAUUUUACAAAAGAUUACAAGAAGUUCUACAUAAGAAGCAAAUCGUCGACAGUAGAGGACAUACUAUUCCAAUCAUUUACGUUGAGGACGAAGUCGCUAUCCGUUAUCAGAAUUCCGAAAGAGCUGCUCAAGAAUUCCCUAAUAAACCUCCUCUAGUUAAAUACUGUAUCGCCUUGGCGCGCUAUAUGCAUUCCCCAUUGUUGGAAUAUGCUAAUUUAACAAGUGAAGAAGUGAGAUCAUUGUCAAUUCAUCCACACCAAAAUCUGUUAUCCUCAGAACAAUUGAGUUGGGCUCUUGAAACCGCUUUCGUUGAUAUUGUCAACCUGGUAAGUGUUGAAGUUAACAAAGCCACAGAUAAUAAUUACUACGCUAGUGCGCUGAAAUACAUCUCUGGCUUUGGAAAACGUAAAGCUAUUGAUUUCUUACAGUCCCUUCAAAGGCUAAAUGAACCAUUACUGGCUCGUCAACAAUUAAUUACUCAUAACAUUCUUCACAAGACUAUUUUUAUGAAUUCCGCGGGAUUCCUCUAUAUCUCAUGGAAUGAAAAAAGACAAAAAUACGAAGAUUUGGAACAUGAUCAACUAGAUAGCACUAGAAUUCAUCCAGAAGACUACCAUUUGGCCACCAAGGUUGCCGCUGAUGCUUUAGAAUACGAUCCUGAUACUAUUGCCGAAAAAGAAGAACAGGGGACUAUGAGUGAAUUCAUUGAACUGUUGAGAGAAGAUCCUGACCGUAGAGCUAAACUAGAAUCACUAAAUCUAGAAUCAUACGCAGAAGAACUUGAGAAGAAUACCGGAUUAAGAAAACUUAAUAAUCUAAAUACAAUUGUCCUUGAAUUGUUGGAUGGAUUUGAAGAAUUGAGAAAUGACUUUCAUCCUUUGCAAGGUGAUGAAAUUUUCCAAAGUUUGACUGGUGAGUCUGAAAAGACGUUUUUCAAGGGUAGUAUUAUUCCAGUCAGAGUAGAAAGAUUCUGGCACAACGAUAUAAUUUGCACUACAAACUCUGAAGUUGAAUGUGUAGUAAAUGCUCAACGUCACGCAGGUGCACAAUUAAGAAGACCUGCAAAUGAAAUAUACGAAAUUGGUAAAACAUAUCCAGCAAAGGUGAUAUAUAUUGACUAUGCUAAUAUUACUGCAGAAGUUUCCUUAUUAGAUCAUGAUGUCAAACAGCAAUAUGUUCCAAUAAGCUACAGUAAAGAUCCUUCCAUUUGGGACUUGAAACAAGAACUGGAAGAUGCCGAAGAGGAGAGGAAAUUGAUGAUGGCAGAAGCCCGUGCAAAGAGAACACAUCGUGUUAUCAAUCAUCCUUACUAUUUCCCUUUCAACGGCAGACAGGCUGAGGAUUACUUAAGGAGUAAAGAACGUGGUGAAUUCGUGAUCAGACAGUCUAGCCGAGGUGAUGACCACUUGGUUAUCACCUGGAAAUUGGAUAAGGAUUUGUUUCAACAUAUUGAUAUCCAAGAAUUAGAAAAAGAAAAUCCUUUGGCUUUAGGUAAAGUCUUGAUUGUCGACAAUCAGAAAUACAAUGAUUUAGACCAGAUCAUUGUAGAAUAUCUUCAAAACAAGGUAAGGCUCUUGAAUGAAAUGACAUCUAGUGAAAAAUUCAAAAGCGGUACUAAGAAAGAUGUGGUCAAGUUUAUUGAAGACUACUCUAGAGUGAAUCCAAAUAAGUCUGUGUACUAUUUCAGUUUGAACCACGAUAACCCUGGUUGGUUUUACUUGAUGUUCAAGAUUAACGCAAAUAGCAAAUUAUACACAUGGAAUGUGAAAUUAACGAACACUGGUUAUUUCCUGGUAAACUACAAUUAUCCAAGUGUUAUCCAGCUUUGUAAUGGUUUUAAGACGCUUCUAAAAUCUAACAGUAGUAAGAAUAGAAUGAACAACUACCGUUAG
TAA:	MEETGDSKLVPRDEEEIVNDNDETKAPSEEEEGEDVFDSSEEDEDIDEDEDEARKVQEGFIVNDDDENEDPGTSISKKRRKHKRREREEDDRLSEDDLDLLMENAGVERTKASSSSGKFKRLKRVGDEGNAAESESDNVAASRQDSTSKLEDFFSEDEEEEESGLRNGRNNEYGRDEEDHENRNRTADKGGILDELDDFIEDDEFSDEDDETRQRRIQEKKLLREQSIKQPTQITGLSSDKIDEMYDIFGDGHDYDWALEIENEELENGNDNNEAEEEEIDEETGAIKSTKKKISLQDIYDLEDLKKNLMTEGDMKIRKTDIPERYQELRAGITDYGNMSSEDQELERNWIAEKISVDKNFDANYDLTEFKEAIGNAIKFITKENLEVPFIYAYRRNYISSREKDGFLLTEDDLWDIVSLDIEFHSLVNKKDYVQRFYAELHIDDPIVTEYFKNQNTASIAELNSLQDIYDYLEFKYANEINEMFINHTGKTGKKHLKNSSYEKFKASPLYQAVSDIGISAEDVGENISSQHQIHPPVDHPSSKPVEVIESILNANSGDLQVFTSNTKLAIDTVQKYYSLELSKNTKIREKVRSDFSKYYLADVVLTAKGKKEIQKGSLYEDIKYAINRTPMHFRRDPDVFLKMVEAESLNLLSVKLHMSSQAQYIEHLFQIALETTNTSDIAIEWNNFRKLAFNQAMDKIFQDISQEVKDNLTKNCQKLVAKTVRHKFMTKLDQAPFIPNVRDPKIPKILSLTCGQGRFGADAIIAVYVNRKGDFIRDYKIVDNPFDKTNPEKFEDTLDNIIQSCQPNAIGINGPNPKTQKFYKRLQEVLHKKQIVDSRGHTIPIIYVEDEVAIRYQNSERAAQEFPNKPPLVKYCIALARYMHSPLLEYANLTSEEVRSLSIHPHQNLLSSEQLSWALETAFVDIVNLVSVEVNKATDNNYYASALKYISGFGKRKAIDFLQSLQRLNEPLLARQQLITHNILHKTIFMNSAGFLYISWNEKRQKYEDLEHDQLDSTRIHPEDYHLATKVAADALEYDPDTIAEKEEQGTMSEFIELLREDPDRRAKLESLNLESYAEELEKNTGLRKLNNLNTIVLELLDGFEELRNDFHPLQGDEIFQSLTGESEKTFFKGSIIPVRVERFWHNDIICTTNSEVECVVNAQRHAGAQLRRPANEIYEIGKTYPAKVIYIDYANITAEVSLLDHDVKQQYVPISYSKDPSIWDLKQELEDAEEERKLMMAEARAKRTHRVINHPYYFPFNGRQAEDYLRSKERGEFVIRQSSRGDDHLVITWKLDKDLFQHIDIQELEKENPLALGKVLIVDNQKYNDLDQIIVEYLQNKVRLLNEMTSSEKFKSGTKKDVVKFIEDYSRVNPNKSVYYFSLNHDNPGWFYLMFKINANSKLYTWNVKLTNTGYFLVNYNYPSVIQLCNGFKTLLKSNSSKNRMNNYR
SCL:	nucleus
LSD:	GFP
UFA:	Y
APA_W:	8890
#Dombegin	1
D1_PDBC:	3PSJ-A
D1_DB:	dp
D1_DRC:	1252/1440
D1_DRO:	A:1252/1440
D1_AA:	RVINHPYYFPFNGRQAEDYLRSKERGEFVIRQSSRGDDHLVITWKLDKDLFQHIDIQELEKENPLALGKVLIVDNQKYNDLDQIIVEYLQNKVRLLNEMTSSEKFKSGTKKDVVKFIEDYSRVNPNKSVYYFSLNHDNPGWFYLMFKINANSKLYTWNVKLTNTGYFLVNYNYPSVIQLCNGFKTLLKS
D1_NR:	189
D1_MR:	0
D1_MM:	0
D1_IR:	0
D1_NO:	112
D1_NA:	54
D1_NB:	58
D1_FA:	 0.482
D1_FB:	 0.518
D1_CLASS:	alpha-beta
D1_KF:	 0.001687
D1_KU:	 1.435e-10
D1_DG:	 -9.802
##Unibegin	SRN2_YEAST
ND:	1
mRNA:	AUGAAAGUAAAGGCUACAAAACUAAGGAUAAAACAACGAAGGAAAAAUAAGGGGCUCAAUAUAAGCAGAUUAGAUAUUAUCAGAGCAGAAAUGGAUGUGGUACCAUCUCCGGGUUUACCAGAAAAAGUAAACGAAAAAAGCAAAAAUAUUCCCUUACCUGAAGGAAUUAACCUUUUAUCAUCAAAGGAGAUAAUCGAUCUAAUUCAAACCCACAGACACCAAUUAGAGUUAUACGUCACAAAAUUCAAUCCCUUAACGGACUUUGCUGGAAAGAUUCAUGCAUUCAGAGAUCAAUUUAAACAAUUGGAAGAAAAUUUUGAAGAUUUACAUGAGCAAAAAGAUAAGGUCCAAGCCUUAUUAGAAAACUGUAGGAUUUUAGAAUCCAAAUAUGUAGCUAGCUGGCAAGAUUACCAUUCCGAAUUUUCAAAAAAAUAUGGUGACAUAGCAUUAAAAAAGAAAUUAGAACAAAACACAAAGAAACUUGAUGAGGAGAGUUCACAGCUAGAAACUACCACAAGGUCCAUUGACUCAGCCGAUGACCUGGAUCAGUUCAUCAAAAAUUAUCUGGACAUACGAACACAAUAUCACUUGAGGAGAGAGAAACUGGCGACCUGGGAUAAACAAGGUAAUUUGAAAUACUAG
TAA:	MKVKATKLRIKQRRKNKGLNISRLDIIRAEMDVVPSPGLPEKVNEKSKNIPLPEGINLLSSKEIIDLIQTHRHQLELYVTKFNPLTDFAGKIHAFRDQFKQLEENFEDLHEQKDKVQALLENCRILESKYVASWQDYHSEFSKKYGDIALKKKLEQNTKKLDEESSQLETTTRSIDSADDLDQFIKNYLDIRTQYHLRREKLATWDKQGNLKY
SCL:	Cytoplasm. Endosome. Late endosome membrane; Peripheral membrane protein.
LSD:	UNP
UFA:	Y
APA_W:	low signal
#Dombegin	1
D1_PDBC:	2F66-C
D1_DB:	scop
D1_DRC:	142/206
D1_DRO:	C:142/206
D1_AA:	SKKYGDIALKKKLEQNTKKLDEESSQLETTTRSIDSADDLDQFIKNYLDIRTQYHLRREKLATWD
D1_NR:	65
D1_MR:	0
D1_MM:	0
D1_IR:	0
D1_NO:	53
D1_NA:	53
D1_NB:	0
D1_FA:	 1.000
D1_FB:	 0.000
D1_CLASS:	alpha
D1_KF:	 2561
D1_KU:	 22.53
D1_DG:	 -2.85
##Unibegin	SRO7_YEAST
ND:	5
mRNA:	AUGUUCGGUAGCAAACGUCUGAAAAAUGUUAAGGAAGCAUUUAAGUCCCUAAAAGGCCAAAAUUCAGAGACACCCAUUGAGAACUCAAAGGCGUCUUUUAAAUCCAAAAAUUCAAAGACAUCUACUAUUUCCAAAGAUGCGAAAUCUUCCUCUUCUUUGAAGAUUCCUAUAAGUUCAAAUAACAAAAAUAAAAUUUUUUCACUAGCAGAAACCAACAAAUAUGGGAUGAGCAGUAAACCGAUCGCAGCCGCUUUCGAUUUCACCCAAAAUUUAUUGGCAAUUGCUACAGUCACAGGGGAAGUCCAUAUUUAUGGCCAGCAACAAGUGGAAGUGGUUAUAAAACUGGAGGAUAGAUCUGCUAUAAAAGAAAUGAGAUUUGUGAAAGGUAUCUAUUUGGUGGUCAUUAACGCAAAAGAUACUGUGUAUGUUUUAUCGUUAUAUUCUCAAAAAGUACUUACAACAGUGUUUGUUCCGGGGAAAAUAACAUCAAUUGACACAGAUGCAUCCUUAGACUGGAUGCUAAUCGGCCUUCAAAAUGGUUCAAUGAUAGUUUACGACAUAGAUAGGGAUCAACUUUCCUCCUUCAAAUUAGACAACCUACAAAAAAGCUCAUUUUUUCCGGCUGCAAGACUAUCACCUAUAGUAUCCAUUCAGUGGAACCCUAGAGAUAUUGGAACUGUUUUAAUAUCAUAUGAGUAUGUAACUCUAACAUACUCAUUGGUUGAGAACGAAAUCAAACAAUCCUUCAUAUACGAAUUACCACCUUUUGCUCCAGGAGGCGACUUCUCAGAAAAAACCAAUGAAAAGAGAACUCCCAAAGUUAUUCAGUCCUUAUAUCACCCUAAUUCACUGCACAUUAUCACUAUUCAUGAAGACAAUUCCUUGGUUUUCUGGGAUGCUAAUUCAGGCCAUAUGAUCAUGGCAAGGACAGUGUUUGAGACAGAAAUCAAUGUUCCACAACCUGAUUACAUACGCGAUUCUAGUACUAAUGCUGCCAAAAUUUCGAAAGUGUAUUGGAUGUGUGAAAACAAUCCAGAAUAUACUUCACUACUCAUCUCUCAUAAGUCAAUCAGCAGAGGAGAUAAUCAAAGUCUCACUAUGAUCGACCUCGGUUACACACCUAGAUAUUCAAUAACCUCUUAUGAAGGUAUGAAGAACUACUAUGCAAAUCCGAAACAAAUGAAGAUAUUUCCCUUACCAACCAAUGUGCCAAUAGUGAAUAUACUACCAAUUCCAAGACAGUCCCCGUAUUUUGCAGGAUGUCAUAAUCCGGGGUUAAUUUUGUUAAUCCUAGGUAACGGUGAGAUAGAAACAAUGCUAUAUCCUUCUGGAAUAUUUACAGAUAAAGCCUCUUUAUUCCCUCAAAAUCUUUCCUGGCUGAGACCAUUAGCCACGACUUCAAUGGCCGCUUCUGUACCAAACAAAUUAUGGCUUGGUGCGCUUUCUGCAGCUCAAAACAAGGAUUAUUUGUUGAAGGGAGGGGUUAGAACAAAAAGGCAAAAACUUCCCGCUGAGUACGGUACAGCAUUCAUUACCGGCCAUUCUAAUGGCUCAGUUAGGAUAUACGAUGCUUCCCAUGGGGAUAUACAAGAUAAUGCUAGCUUUGAAGUGAAUCUAUCAAGAACGUUGAACAAGGCCAAAGAACUAGCAGUUGAUAAGAUAUCUUUUGCCGCAGAGACUCUCGAGUUGGCGGUGUCAAUUGAAACAGGAGACGUUGUUUUAUUCAAAUAUGAAGUAAACCAGUUUUACAGUGUUGAGAACAGACCAGAAAGCGGUGACCUGGAGAUGAAUUUCAGGCGGUUUUCUUUGAAUAAUACGAAUGGUGUUCUCGUCGAUGUGAGAGACAGGGCACCUACCGGUGUUAGGCAGGGAUUUAUGCCAUCAACUGCCGUGCAUGCCAACAAAGGGAAAACAUCUGCAAUCAACAACAGUAAUAUUGGAUUUGUUGGAAUCGCAUAUGCUGCCGGAAGCCUUAUGUUGAUCGAUAGAAGAGGUCCUGCAAUCAUUUACAUGGAAAACAUUAGAGAAAUCUCGGGAGCUCAAAGCGCAUGUGUUACCUGCAUCGAAUUCGUAAUUAUGGAGUAUGGAGACGAUGGUUACUCUAGUAUAUUGAUGGUCUGUGGUACUGAUAUGGGCGAGGUAAUCACAUACAAAAUUCUUCCUGCAUCAGGUGGAAAGUUCGAUGUGCAACUAAUGGAUAUUACUAAUGUUACCAGUAAGGGUCCGAUACACAAAAUUGAUGCAUUUUCAAAGGAAACAAAAUCUAGCUGCUUGGCAACUAUUCCAAAAAUGCAGAAUUUAAGUAAAGGCCUUUGCAUUCCUGGUAUUGUAUUAAUAACUGGAUUCGAUGAUAUCAGAUUAAUAACACUGGGCAAAUCUAAAAGUACACAUAAAGGUUUCAAAUACCCGCUUGCCGCGACAGGUUUAUCUUACAUCUCAACCGUUGAGAAAAAUAAUGAUAGGAAGAACCUAACCGUAAUAAUUACAUUAGAAAUCAAUGGCCAUCUAAGAGUUUUUACUAUUCCAGAUUUCAAAGAACAAAUGUCUGAACAUAUUCCAUUUCCAAUUGCCGCAAAAUACAUUACAGAAUCAUCUGUUUUAAGAAAUGGUGAUAUAGCGAUUCGAGUGAGUGAAUUUCAGGCGUCACUAUUUUCUACUGUCAAGGAACAGGAUACGCUAGCGCCAGUUUCUGACACACUGUACAUCAAUGGAAUCAGGAUUCCCUAUAGGCCACAAGUAAAUUCAUUACAGUGGGCAAGAGGCACUGUAUAUUGUACUCCCGCUCAAUUAAAUGAAUUAUUGGGUGGCGUGAAUAGACCUGCAUCCAAAUACAAAGAGAGCAUCAUUGCUGAGGGAAGUUUCUCGGAGCGUUCUUCAGACGAUAAUAAUGCGAACCAUCCGGAACACCAGUAUACCAAGCCCACCCGUAAGGGCAGGAACAGUAGUUACGGGGUACUAAGAAAUGUUUCUCGAGCUGUAGAAACUAGAUGGGACGCCGUUGAAGAUAGAUUCAACGACUAUGCUACCGCCAUGGGAGAAACAAUGAACGAGGCUGUUGAGCAGACUGGAAAAGAUGUAAUGAAAGGUGCCCUUGGUUUUUAA
TAA:	MFGSKRLKNVKEAFKSLKGQNSETPIENSKASFKSKNSKTSTISKDAKSSSSLKIPISSNNKNKIFSLAETNKYGMSSKPIAAAFDFTQNLLAIATVTGEVHIYGQQQVEVVIKLEDRSAIKEMRFVKGIYLVVINAKDTVYVLSLYSQKVLTTVFVPGKITSIDTDASLDWMLIGLQNGSMIVYDIDRDQLSSFKLDNLQKSSFFPAARLSPIVSIQWNPRDIGTVLISYEYVTLTYSLVENEIKQSFIYELPPFAPGGDFSEKTNEKRTPKVIQSLYHPNSLHIITIHEDNSLVFWDANSGHMIMARTVFETEINVPQPDYIRDSSTNAAKISKVYWMCENNPEYTSLLISHKSISRGDNQSLTMIDLGYTPRYSITSYEGMKNYYANPKQMKIFPLPTNVPIVNILPIPRQSPYFAGCHNPGLILLILGNGEIETMLYPSGIFTDKASLFPQNLSWLRPLATTSMAASVPNKLWLGALSAAQNKDYLLKGGVRTKRQKLPAEYGTAFITGHSNGSVRIYDASHGDIQDNASFEVNLSRTLNKAKELAVDKISFAAETLELAVSIETGDVVLFKYEVNQFYSVENRPESGDLEMNFRRFSLNNTNGVLVDVRDRAPTGVRQGFMPSTAVHANKGKTSAINNSNIGFVGIAYAAGSLMLIDRRGPAIIYMENIREISGAQSACVTCIEFVIMEYGDDGYSSILMVCGTDMGEVITYKILPASGGKFDVQLMDITNVTSKGPIHKIDAFSKETKSSCLATIPKMQNLSKGLCIPGIVLITGFDDIRLITLGKSKSTHKGFKYPLAATGLSYISTVEKNNDRKNLTVIITLEINGHLRVFTIPDFKEQMSEHIPFPIAAKYITESSVLRNGDIAIRVSEFQASLFSTVKEQDTLAPVSDTLYINGIRIPYRPQVNSLQWARGTVYCTPAQLNELLGGVNRPASKYKESIIAEGSFSERSSDDNNANHPEHQYTKPTRKGRNSSYGVLRNVSRAVETRWDAVEDRFNDYATAMGETMNEAVEQTGKDVMKGALGF
SCL:	cytoplasm,cell periphery,bud
LSD:	GFP
UFA:	Y
APA_W:	low signal
#Dombegin	1
D1_PDBC:	2OAJ-A
D1_DB:	dp
D1_DRC:	62/159
D1_DRO:	A:62/159
D1_AA:	KNKIFSLAETNKYGMSSKPIAAAFDFTQNLLAIATVTGEVHIYGQQQVEVVIKLEDRSAIKEMRFVKGIYLVVINAKDTVYVLSLYSQKVLTTVFVPG
D1_NR:	98
D1_MR:	0
D1_MM:	0
D1_IR:	0
D1_NO:	59
D1_NA:	0
D1_NB:	59
D1_FA:	 0.000
D1_FB:	 1.000
D1_CLASS:	beta
D1_KF:	 1.358
D1_KU:	 0.000745
D1_DG:	 -4.521
#Dombegin	2
D2_PDBC:	2OAJ-A
D2_DB:	dp
D2_DRC:	160/447
D2_DRO:	A:160/447
D2_AA:	KITSIDTDASLDWMLIGLQNGSMIVYDIDRDQLSSFKLDNLQKSSFFPAARLSPIVSIQWNPRDIGTVLISYEYVTLTYSLVENEIKQSFIYELPPFAPGGDFSEKTNEKRTPKVIQSLYHPNSLHIITIHEDNSLVFWDANSGHMIMARTVFETEINVPQPDYIRDSSTNAAKISKVYWMCENNPEYTSLLISHKSISRGDNQSLTMIDLGYTPRYSITSYEGMKNYYANPKQMKIFPLPTNVPIVNILPIPRQSPYFAGCHNPGLILLILGNGEIETMLYPSGIFT
D2_NR:	288
D2_MR:	0
D2_MM:	0
D2_IR:	0
D2_NO:	143
D2_NA:	21
D2_NB:	122
D2_FA:	 0.147
D2_FB:	 0.853
D2_CLASS:	beta
D2_KF:	 1.246e-09
D2_KU:	 3.258e-19
D2_DG:	 -13.29
#Dombegin	3
D3_PDBC:	2OAJ-A
D3_DB:	dp
D3_DRC:	448/636
D3_DRO:	A:448/636
D3_AA:	DKASLFPQNLSWLRPLATTSMAASVPNKLWLGALSAAQNKDYLLKGGVRTKRQKLPAEYGTAFITGHSNGSVRIYDASHGDIQDNASFEVNLSRTLNKAKELAVDKISFAAETLELAVSIETGDVVLFKYEVNQFYSVENRPESGDLEMNFRRFSLNNTNGVLVDVRDRAPTGVRQGFMPSTAVHANKG
D3_NR:	189
D3_MR:	15
D3_MM:	0
D3_IR:	0
D3_NO:	90
D3_NA:	27
D3_NB:	63
D3_FA:	 0.300
D3_FB:	 0.700
D3_CLASS:	beta
D3_KF:	 5.538e-05
D3_KU:	 2.85e-11
D3_DG:	 -8.719
#Dombegin	4
D4_PDBC:	2OAJ-A
D4_DB:	dp
D4_DRC:	854/903
D4_DRO:	A:854/903
D4_AA:	FPIAAKYITESSVLRNGDIAIRVSEFQASLFSTVKEQDTLAPVSDTLYIN
D4_NR:	50
D4_MR:	0
D4_MM:	0
D4_IR:	0
D4_NO:	22
D4_NA:	5
D4_NB:	17
D4_FA:	 0.227
D4_FB:	 0.773
D4_CLASS:	beta
D4_KF:	 389.1
D4_KU:	 8.441
D4_DG:	 -2.306
#Dombegin	5
D5_PDBC:	2OAJ-A
D5_DB:	dp
D5_DRC:	637/853
D5_DRO:	A:637/853
D5_AA:	KTSAINNSNIGFVGIAYAAGSLMLIDRRGPAIIYMENIREISGAQSACVTCIEFVIMEYGDDGYSSILMVCGTDMGEVITYKILPASGGKFDVQLMDITNVTSKGPIHKIDAFSKETKSSCLATIPKMQNLSKGLCIPGIVLITGFDDIRLITLGKSKSTHKGFKYPLAATGLSYISTVEKNNDRKNLTVIITLEINGHLRVFTIPDFKEQMSEHIP
D5_NR:	217
D5_MR:	0
D5_MM:	0
D5_IR:	0
D5_NO:	133
D5_NA:	12
D5_NB:	121
D5_FA:	 0.090
D5_FB:	 0.910
D5_CLASS:	beta
D5_KF:	 2.633e-06
D5_KU:	 1.586e-13
D5_DG:	 -10.01
##Unibegin	SRPB_YEAST
ND:	1
mRNA:	AUGCUUAGUAAUACACUUAUUAUUGCCUGUUUAUUGGUGAUAGGGACAACCAUAGCGCUAAUAGCAGUGCAAAAGGCAUCCUCCAAGACAGGGAUCAAGCAAAAAAGUUAUCAACCAUCUAUUAUCAUUGCAGGUCCUCAAAAUUCUGGAAAAACGAGCUUGCUUACGCUGCUAACCACAGAUUCAGUAAGACCAACUGUUGUUUCUCAAGAACCGUUAUCAGCAGCGGAUUACGAUGGUUCCGGCGUCACGUUAGUGGACUUCCCAGGCCAUGUCAAGUUGCGUUAUAAACUCUCAGAUUAUUUGAAAACAAGAGCCAAAUUUGUUAAAGGGUUGAUAUUUAUGGUAGACUCAACAGUUGAUCCUAAGAAAUUAACAACAACAGCUGAGUUCUUGGUAGACAUAUUAUCAAUUACUGAAUCUAGUUGCGAAAAUGGUAUUGAUAUCUUAAUUGCAUGCAAUAAAAGCGAAUUGUUCACUGCAAGACCACCAUCAAAGAUCAAGGAUGCUUUAGAAAGCGAAAUUCAAAAGGUUAUUGAAAGAAGGAAAAAAUCGUUGAACGAGGUUGAAAGAAAAAUUAACGAAGAAGAUUAUGCAGAGAAUACACUAGACGUUUUACAGUCUACCGACGGGUUCAAAUUUGCAAAUUUGGAAGCAUCUGUAGUUGCUUUUGAGGGCAGUAUUAAUAAAAGAAAAAUUUCCCAAUGGCGCGAAUGGAUAGAUGAAAAACUGUAA
TAA:	MLSNTLIIACLLVIGTTIALIAVQKASSKTGIKQKSYQPSIIIAGPQNSGKTSLLTLLTTDSVRPTVVSQEPLSAADYDGSGVTLVDFPGHVKLRYKLSDYLKTRAKFVKGLIFMVDSTVDPKKLTTTAEFLVDILSITESSCENGIDILIACNKSELFTARPPSKIKDALESEIQKVIERRKKSLNEVERKINEEDYAENTLDVLQSTDGFKFANLEASVVAFEGSINKRKISQWREWIDEKL
SCL:	ER
LSD:	GFP
UFA:	N
APA_W:	8250
#Dombegin	1
D1_PDBC:	1NRJ-B
D1_DB:	cath
D1_DRC:	36/244
D1_DRO:	B:36/244
D1_AA:	SYQPSIIIAGPQNSGKTSLLTLLTTDSVRPTVVSQEPLSAADYDGSGVTLVDFPGHVKLRYKLSDYLKTRAKFVKGLIFMVDSTVDPKKLTTTAEFLVDILSITESSCENGIDILIACNKSELFTARPPSKIKDALESEIQKVIERRKKSLNEVERKINEEDYAENTLDVLQSTDGFKFANLEASVVAFEGSINKRKISQWREWIDEKL
D1_NR:	209
D1_MR:	18
D1_MM:	0
D1_IR:	0
D1_NO:	115
D1_NA:	83
D1_NB:	32
D1_FA:	 0.722
D1_FB:	 0.278
D1_CLASS:	alpha
D1_KF:	 0.9355
D1_KU:	 2.298e-07
D1_DG:	 -9.164
##Unibegin	SRPR_YEAST
ND:	1
mRNA:	AUGUUCGACCAAUUAGCAGUCUUUACCCCUCAAGGUCAAGUACUUUACCAAUAUAACUGUUUAGGAAAAAAGUUUUCUGAAAUACAAAUUAACAGCUUUAUAUCCCAGCUGAUUACUUCCCCAGUAACUAGAAAAGAAAGUGUUGCAAACGCAAAUACAGACGGAUUUGAUUUCAAUCUUUUAACAAUCAACAGCGAACACAAAAAUUCUCCUUCAUUUAAUGCACUAUUUUAUUUGAAUAAGCAACCAGAAUUGUAUUUCGUAGUGACUUUUGCCGAGCAGACUUUAGAGCUUAAUCAAGAAACUCAACAAACACUUGCACUGGUGUUAAAACUCUGGAACUCAUUGCAUUUAAGUGAAUCCAUUCUAAAAAAUCGUCAGGGCCAAAACGAAAAGAACAAGCAUAACUACGUCGAUAUUCUUCAGGGAAUUGAAGACGACCUGAAGAAAUUUGAGCAAUAUUUUAGGAUAAAAUAUGAAGAGUCAAUAAAACAAGACCAUAUCAAUCCAGAUAAUUUUACCAAAAAUGGAUCAGUACCCCAAUCGCAUAAUAAAAAUACCAAGAAAAAAUUGAGGGAUACAAAAGGUAAGAAGCAAUCUACAGGAAAUGUUGGUAGUGGGAGAAAGUGGGGCCGUGAUGGUGGCAUGCUUGAUGAAAUGAAUCAUGAAGAUGCAGCCAAAUUAGAUUUCUCAUCAUCCAACAGCCACAAUAGUAGCCAAGUAGCUCUAGACUCCACUAUUAAUAAAGAUUCUUUUGGGGAUAGAACAGAAGGAGGCGAUUUCUUAAUCAAAGAAAUUGAUGAUCUUUUGUCUUCUCAUAAAGACGAGAUAACUAGUGGGAACGAAGCUAAAAAUUCUGGAUACGUCAGUACAGCUUUUGGAUUCCUUCAAAAACACGUUCUAGGUAACAAAACGAUCAAUGAAAGUGAUUUGAAAUCUGUAUUAGAGAAGUUAACACAACAAUUGAUAACCAAAAAUGUAGCACCAGAGGCAGCAGACUAUUUAACACAGCAAGUCUCACAUGAUCUUGUAGGCUCAAAAACUGCAAAUUGGACCAGUGUUGAGAAUACUGCUCGUGAAUCUUUAACAAAAGCAUUAACUCAAAUAUUAACGCCUGGUGUAUCCGUUGAUCUCCUCCGUGAAAUUCAGAGCAAAAGAAGCAAAAAGGAUGAAGAAGGUAAAUGUGAUCCCUAUGUGUUCUCUAUAGUUGGUGUUAAUGGUGUUGGUAAGUCAACAAAUCUUUCAAAGCUAGCGUUUUGGUUACUGCAAAAUAAUUUCAAGGUCUUAAUUGUUGCUUGUGAUACGUUUAGGUCUGGUGCAGUUGAGCAACUAAGGGUCCAUGUUGAAAAUUUGGCACAGCUAAUGGAUGAUUCACACGUUCGUGGCUCCAAGAACAAAAGGGGUAAAACUGGUAAUGACUACGUUGAACUAUUUGAAGCUGGUUAUGGUGGAUCUGACUUGGUAACCAAAAUUGCAAAGCAAGCCAUCAAAUAUUCUCGUGAUCAAAACUUCGAUAUAGUGUUAAUGGAUACUGCCGGGAGAAGGCAUAAUGAUCCUACUUUAAUGUCGCCAUUGAAGUCUUUCGCUGACCAAGCCAAGCCAGAUAAAAUCAUUAUGGUUGGAGAGGCUUUAGUAGGUACUGAUUCUGUCCAGCAAGCCAAAAAUUUUAAUGAUGCCUUCGGAAAGGGAAGAAAUCUUGACUUCUUUAUUAUCUCCAAGUGUGACACAGUUGGUGAAAUGCUGGGUACUAUGGUAAAUAUGGUUUAUGCUACGGGGAUUCCUAUCUUAUUCGUUGGCGUGGGACAAACCUAUACCGAUUUGAGGACAUUAAGCGUAAAAUGGGCUGUUAAUACAUUAAUGUCUUAA
TAA:	MFDQLAVFTPQGQVLYQYNCLGKKFSEIQINSFISQLITSPVTRKESVANANTDGFDFNLLTINSEHKNSPSFNALFYLNKQPELYFVVTFAEQTLELNQETQQTLALVLKLWNSLHLSESILKNRQGQNEKNKHNYVDILQGIEDDLKKFEQYFRIKYEESIKQDHINPDNFTKNGSVPQSHNKNTKKKLRDTKGKKQSTGNVGSGRKWGRDGGMLDEMNHEDAAKLDFSSSNSHNSSQVALDSTINKDSFGDRTEGGDFLIKEIDDLLSSHKDEITSGNEAKNSGYVSTAFGFLQKHVLGNKTINESDLKSVLEKLTQQLITKNVAPEAADYLTQQVSHDLVGSKTANWTSVENTARESLTKALTQILTPGVSVDLLREIQSKRSKKDEEGKCDPYVFSIVGVNGVGKSTNLSKLAFWLLQNNFKVLIVACDTFRSGAVEQLRVHVENLAQLMDDSHVRGSKNKRGKTGNDYVELFEAGYGGSDLVTKIAKQAIKYSRDQNFDIVLMDTAGRRHNDPTLMSPLKSFADQAKPDKIIMVGEALVGTDSVQQAKNFNDAFGKGRNLDFFIISKCDTVGEMLGTMVNMVYATGIPILFVGVGQTYTDLRTLSVKWAVNTLMS
SCL:	Endoplasmic reticulum membrane; Peripheral membrane protein; Cytoplasmic side.
LSD:	UNP
UFA:	N
APA_W:	2000
#Dombegin	1
D1_PDBC:	1NRJ-A
D1_DB:	cath
D1_DRC:	1/155
D1_DRO:	A:1/155
D1_AA:	MFDQLAVFTPQGQVLYQYNCLGKKFSEIQINSFISQLITSPVTRKESVANANTDGFDFNLLTINSEHKNSPSFNALFYLNKQPELYFVVTFAEQTLELNQETQQTLALVLKLWNSLHLSESILKNRQGQNEKNKHNYVDILQGIEDDLKKFEQYF
D1_NR:	155
D1_MR:	8
D1_MM:	0
D1_IR:	0
D1_NO:	91
D1_NA:	59
D1_NB:	32
D1_FA:	 0.648
D1_FB:	 0.352
D1_CLASS:	alpha-beta
D1_KF:	 0.038
D1_KU:	 6.047e-08
D1_DG:	 -8.039
##Unibegin	SSO1_YEAST
ND:	1
mRNA:	AUGAGUUAUAAUAAUCCGUACCAGUUGGAAACCCCUUUUGAAGAGUCAUACGAGUUGGACGAAGGUUCGAGCGCUAUCGGUGCUGAAGGCCACGAUUUCGUGGGCUUCAUGAAUAAGAUCAGUCAAAUCAAUCGCGAUCUCGAUAAGUACGACCAUACCAUCAACCAGGUCGAUUCUUUGCAUAAGAGGCUACUGACCGAAGUUAAUGAGGAGCAAGCAAGUCACUUAAGGCACUCCCUGGACAACUUCGUCGCACAAGCCACGGACUUGCAGUUCAAACUGAAAAAUGAGAUUAAAAGUGCCCAAAGGGAUGGGAUACAUGACACCAACAAGCAAGCUCAGGCGGAAAACUCCAGACAAAGAUUUUUGAAGCUUAUCCAGGACUACAGAAUUGUGGAUUCCAACUACAAGGAGGAGAAUAAAGAGCAAGCCAAGAGGCAGUAUAUGAUCAUUCAACCAGAGGCCACCGAAGAUGAAGUUGAAGCAGCCAUAAGCGAUGUAGGGGGCCAGCAGAUCUUCUCACAAGCAUUGUUGAAUGCUAACAGACGUGGGGAAGCCAAGACUGCUCUUGCGGAAGUCCAGGCAAGGCACCAAGAGUUAUUGAAACUAGAAAAAUCCAUGGCAGAACUUACUCAAUUGUUUAAUGACAUGGAAGAACUGGUAAUAGAACAACAAGAAAACGUAGACGUCAUCGACAAGAACGUUGAAGACGCUCAACUCGACGUAGAACAGGGUGUCGGUCAUACCGAUAAAGCCGUCAAGAGUGCCAGAAAAGCAAGAAAGAACAAGAUUAGAUGUUGGUUGAUUGUAUUCGCCAUCAUUGUAGUCGUUGUUGUUGUCGUUGUUGUCCCAGCCGUUGUCAAAACGCGUUAA
TAA:	MSYNNPYQLETPFEESYELDEGSSAIGAEGHDFVGFMNKISQINRDLDKYDHTINQVDSLHKRLLTEVNEEQASHLRHSLDNFVAQATDLQFKLKNEIKSAQRDGIHDTNKQAQAENSRQRFLKLIQDYRIVDSNYKEENKEQAKRQYMIIQPEATEDEVEAAISDVGGQQIFSQALLNANRRGEAKTALAEVQARHQELLKLEKSMAELTQLFNDMEELVIEQQENVDVIDKNVEDAQLDVEQGVGHTDKAVKSARKARKNKIRCWLIVFAIIVVVVVVVVVPAVVKTR
SCL:	lipid particle
LSD:	GFP
UFA:	N
APA_W:	450
#Dombegin	1
D1_PDBC:	3B5N-B
D1_DB:	cath
D1_DRC:	189/257
D1_DRO:	B:189/257
D1_AA:	ALAEVQARHQELLKLEKSMAELTQLFNDMEELVIEQQENVDVIDKNVEDAQLDVEQGVGHTDKAVKSAR
D1_NR:	69
D1_MR:	0
D1_MM:	0
D1_IR:	0
D1_NO:	67
D1_NA:	67
D1_NB:	0
D1_FA:	 1.000
D1_FB:	 0.000
D1_CLASS:	alpha
D1_KF:	 2001
D1_KU:	 13.15
D1_DG:	 -3.025
##Unibegin	STE11_YEAST
ND:	1
mRNA:	AUGGAACAGACACAAACAGCAGAGGGCACUGACUUACUAAUUGGUGACGAAAAGACCAACGAUUUACCUUUUGUGCAGUUAUUUCUGGAGGAAAUAGGAUGCACUCAAUACCUGGAUAGCUUUAUUCAGUGCAACCUUGUCACAGAAGAAGAAAUUAAGUAUCUCGACAAGGAUAUCCUCAUUGCUUUGGGUGUAAACAAAAUAGGAGACAGACUCAAAAUUUUAAGGAAGUCAAAAUCGUUCCAGAGAGAUAAACGGAUUGAACAGGUGAAUAGAUUGAAAAACCUGAUGGAAAAAGUAAGCUCUCUAUCCACUGCUACGCUAUCGAUGAAUUCAGAAUUGAUUCCUGAAAAGCACUGUGUUAUAUUUAUCUUAAACGAUGGUUCCGCUAAGAAAGUUAAUGUAAAUGGUUGCUUUAAUGCAGAUUCUAUUAAGAAAAGGCUAAUCAGAAGAUUGCCACAUGAAUUAUUAGCCACAAACUCCAAUGGAGAAGUAACUAAAAUGGUCCAAGAUUAUGAUGUGUUUGUCUUAGAUUAUACCAAGAACGUACUGCAUUUGCUAUAUGACGUGGAAUUAGUCACUAUUUGCCACGCAAAUGAUCGUGUUGAGAAAAAUAGGCUAAUUUUUGUUUCCAAAGACCAAACACCAAGUGAUAAAGCUAUAUCCACAUCCAAAAAACUAUAUCUAAGAACGUUGAGUGCAUUGAGCCAGGUUGGGCCAUCCUCGUCAAAUUUGUUGGCACAGAACAAGGGGAUUUCGCAUAACAAUGCUGAAGGGAAACUCCGGAUCGACAACACAGAAAAGGACAGAAUUAGACAGAUUUUUAAUCAGAGGCCUCCUAGCGAAUUUAUUUCUACCAAUUUGGCCGGAUAUUUUCCUCAUACAGACAUGAAGCGGUUGCAAAAGACGAUGAGAGAGUCAUUUCGCCAUUCAGCAAGGCUAAGCAUUGCUCAAAGAAGACCUUUAAGUGCAGAAUCAAAUAAUAUCGGUGACAUACUAUUGAAACACUCAAACGCUGUUGAUAUGGCCCUAUUACAAGGAUUAGAUCAGACAAGAUUAAGCAGUAAACUUGACACAACUAAAAUUCCGAAGCUUGCCCAUAAAAGGCCAGAAGAUAAUGAUGCCAUAUCUAACCAGUUAGAACUAUUAAGUGUAGAGUCUGGUGAAGAAGAAGAUCACGAUUUCUUUGGGGAGGACAGUGACAUUGUUUCAUUACCGACGAAAAUUGCCACGCCCAAGAAUUGGUUAAAAGGUGCUUGCAUUGGAUCAGGCAGUUUUGGGAGUGUUUACUUGGGCAUGAAUGCUCACACUGGUGAACUAAUGGCAGUAAAGCAAGUGGAGAUAAAAAAUAAUAACAUUGGUGUUCCCACAGACAACAAUAAACAAGCCAAUUCUGAUGAGAAUAAUGAGCAGGAGGAACAACAAGAGAAAAUAGAAGAUGUUGGGGCGGUAAGUCAUCCAAAAACCAAUCAAAAUAUUCACAGAAAGAUGGUUGAUGCUUUACAGCAUGAAAUGAAUUUAUUGAAGGAGUUACAUCAUGAGAACAUUGUUACUUAUUAUGGUGCUUCUCAAGAAGGCGGAAAUUUAAAUAUUUUUCUUGAAUACGUUCCUGGGGGUUCGGUUUCCUCCAUGCUGAAUAAUUACGGUCCAUUUGAGGAAUCACUGAUUACUAAUUUCACUAGGCAAAUACUGAUUGGGGUUGCGUAUUUGCAUAAGAAGAACAUUAUUCACAGAGAUAUCAAGGGUGCAAAUAUUUUGAUUGAUAUCAAAGGUUGCGUAAAAAUUACUGAUUUUGGUAUUUCAAAAAAAUUAUCACCUUUGAAUAAAAAACAAAAUAAGAGAGCUUCUUUGCAAGGUUCCGUAUUCUGGAUGUCACCAGAGGUGGUCAAACAGACCGCUACUACUGCUAAAGCGGAUAUAUGGUCUACAGGAUGUGUUGUCAUUGAAAUGUUUACCGGUAAGCAUCCUUUCCCAGAUUUUUCUCAAAUGCAAGCGAUCUUCAAAAUAGGCACAAACACGACCCCCGAGAUACCUUCCUGGGCUACGUCAGAAGGAAAGAAUUUCUUAAGAAAGGCAUUUGAGUUGGAUUAUCAAUACAGGCCUAGUGCCCUUGAAUUGCUGCAGCAUCCAUGGCUGGAUGCACACAUAAUUUGA
TAA:	MEQTQTAEGTDLLIGDEKTNDLPFVQLFLEEIGCTQYLDSFIQCNLVTEEEIKYLDKDILIALGVNKIGDRLKILRKSKSFQRDKRIEQVNRLKNLMEKVSSLSTATLSMNSELIPEKHCVIFILNDGSAKKVNVNGCFNADSIKKRLIRRLPHELLATNSNGEVTKMVQDYDVFVLDYTKNVLHLLYDVELVTICHANDRVEKNRLIFVSKDQTPSDKAISTSKKLYLRTLSALSQVGPSSSNLLAQNKGISHNNAEGKLRIDNTEKDRIRQIFNQRPPSEFISTNLAGYFPHTDMKRLQKTMRESFRHSARLSIAQRRPLSAESNNIGDILLKHSNAVDMALLQGLDQTRLSSKLDTTKIPKLAHKRPEDNDAISNQLELLSVESGEEEDHDFFGEDSDIVSLPTKIATPKNWLKGACIGSGSFGSVYLGMNAHTGELMAVKQVEIKNNNIGVPTDNNKQANSDENNEQEEQQEKIEDVGAVSHPKTNQNIHRKMVDALQHEMNLLKELHHENIVTYYGASQEGGNLNIFLEYVPGGSVSSMLNNYGPFEESLITNFTRQILIGVAYLHKKNIIHRDIKGANILIDIKGCVKITDFGISKKLSPLNKKQNKRASLQGSVFWMSPEVVKQTATTAKADIWSTGCVVIEMFTGKHPFPDFSQMQAIFKIGTNTTPEIPSWATSEGKNFLRKAFELDYQYRPSALELLQHPWLDAHII
SCL:	cytoplasm
LSD:	GFP
UFA:	Y
APA_W:	736
#Dombegin	1
D1_PDBC:	1X9X-A
D1_DB:	cath
D1_DRC:	22/83
D1_DRO:	A:7/68
D1_AA:	LPFVQLFLEEIGCTQYLDSFIQCNLVTEEEIKYLDKDILIALGVNKIGDRLKILRKSKSFQR
D1_NR:	62
D1_MR:	0
D1_MM:	0
D1_IR:	0
D1_NO:	38
D1_NA:	38
D1_NB:	0
D1_FA:	 1.000
D1_FB:	 0.000
D1_CLASS:	alpha
D1_KF:	 3091
D1_KU:	 33.83
D1_DG:	 -2.718
##Unibegin	STE2_YEAST
ND:	1
mRNA:	AUGUCUGAUGCGGCUCCUUCAUUGAGCAAUCUAUUUUAUGAUCCAACGUAUAAUCCUGGUCAAAGCACCAUUAACUACACUUCCAUAUAUGGGAAUGGAUCUACCAUCACUUUCGAUGAGUUGCAAGGUUUAGUUAACAGUACUGUUACUCAGGCCAUUAUGUUUGGUGUCAGAUGUGGUGCAGCUGCUUUGACUUUGAUUGUCAUGUGGAUGACAUCGAGAAGCAGAAAAACGCCGAUUUUCAUUAUCAACCAAGUUUCAUUGUUUUUAAUCAUUUUGCAUUCUGCACUCUAUUUUAAAUAUUUACUGUCUAAUUACUCUUCAGUGACUUACGCUCUCACCGGAUUUCCUCAGUUCAUCAGUAGAGGUGACGUUCAUGUUUAUGGUGCUACAAAUAUAAUUCAAGUCCUUCUUGUGGCUUCUAUUGAGACUUCACUGGUGUUUCAGAUAAAAGUUAUUUUCACAGGCGACAACUUCAAAAGGAUAGGUUUGAUGCUGACGUCGAUAUCUUUCACUUUAGGGAUUGCUACAGUUACCAUGUAUUUUGUAAGCGCUGUUAAAGGUAUGAUUGUGACUUAUAAUGAUGUUAGUGCCACCCAAGAUAAAUACUUCAAUGCAUCCACAAUUUUACUUGCAUCCUCAAUAAACUUUAUGUCAUUUGUCCUGGUAGUUAAAUUGAUUUUAGCUAUUAGAUCAAGAAGAUUCCUUGGUCUCAAGCAGUUCGAUAGUUUCCAUAUUUUACUCAUAAUGUCAUGUCAAUCUUUGUUGGUUCCAUCGAUAAUAUUCAUCCUCGCAUACAGUUUGAAACCAAACCAGGGAACAGAUGUCUUGACUACUGUUGCAACAUUACUUGCUGUAUUGUCUUUACCAUUAUCAUCAAUGUGGGCCACGGCUGCUAAUAAUGCAUCCAAAACAAACACAAUUACUUCAGACUUUACAACAUCCACAGAUAGGUUUUAUCCAGGCACGCUGUCUAGCUUUCAAACUGAUAGUAUCAACAACGAUGCUAAAAGCAGUCUCAGAAGUAGAUUAUAUGACCUAUAUCCUAGAAGGAAGGAAACAACAUCGGAUAAACAUUCGGAAAGAACUUUUGUUUCUGAGACUGCAGAUGAUAUAGAGAAAAAUCAGUUUUAUCAGUUGCCCACACCUACGAGUUCAAAAAAUACUAGGAUAGGACCGUUUGCUGAUGCAAGUUACAAAGAGGGAGAAGUUGAACCCGUCGACAUGUACACUCCCGAUACGGCAGCUGAUGAGGAAGCCAGAAAGUUCUGGACUGAAGAUAAUAAUAAUUUAUGA
TAA:	MSDAAPSLSNLFYDPTYNPGQSTINYTSIYGNGSTITFDELQGLVNSTVTQAIMFGVRCGAAALTLIVMWMTSRSRKTPIFIINQVSLFLIILHSALYFKYLLSNYSSVTYALTGFPQFISRGDVHVYGATNIIQVLLVASIETSLVFQIKVIFTGDNFKRIGLMLTSISFTLGIATVTMYFVSAVKGMIVTYNDVSATQDKYFNASTILLASSINFMSFVLVVKLILAIRSRRFLGLKQFDSFHILLIMSCQSLLVPSIIFILAYSLKPNQGTDVLTTVATLLAVLSLPLSSMWATAANNASKTNTITSDFTTSTDRFYPGTLSSFQTDSINNDAKSSLRSRLYDLYPRRKETTSDKHSERTFVSETADDIEKNQFYQLPTPTSSKNTRIGPFADASYKEGEVEPVDMYTPDTAADEEARKFWTEDNNNL
SCL:	vacuole
LSD:	GFP
UFA:	N
APA_W:	technical problem
#Dombegin	1
D1_PDBC:	2K9P-A
D1_DB:	cath
D1_DRC:	31/110
D1_DRO:	A:31/110
D1_AA:	GNGSTITFDELQGLVNSTVTQAIMFGVRCGAAALTLIVMWMTSRSRKTPIFIINQVSLFLIILHSALYFKYLLSNYSSVT
D1_NR:	80
D1_MR:	0
D1_MM:	4
D1_IR:	0
D1_NO:	63
D1_NA:	63
D1_NB:	0
D1_FA:	 1.000
D1_FB:	 0.000
D1_CLASS:	alpha
D1_KF:	 1031
D1_KU:	 3.041
D1_DG:	 -3.508
##Unibegin	STE50_YEAST
ND:	1
mRNA:	AUGGAGGACGGUAAACAGGCCAUCAAUGAGGGAUCAAACGAUGCUUCGCCGGAUCUGGACGUGAAUGGCACAAUAUUGAUGAAUAAUGAAGACUUUUCCCAGUGGUCGGUUGAUGAUGUGAUAACUUGGUGUAUAUCCACGCUGGAGGUGGAAGAAACCGAUCCAUUAUGUCAGAGACUGCGAGAAAAUGAUAUUGUAGGAGAUCUUUUGCCGGAAUUGUGCUUGCAAGAUUGCCAGGACUUGUGUGACGGUGAUUUGAAUAAGGCCAUAAAAUUCAAGAUACUGAUCAAUAAGAUGAGAGACAGCAAGUUGGAGUGGAAGGACGACAAGACUCAAGAGGACAUGAUAACGGUACUGAAAAACUUGUACACUACUACAUCUGCGAAAUUGCAAGAAUUUCAAUCGCAGUACACAAGGCUGAGGAUGGAUGUCUUGGACGUAAUGAAGACCAGCUCAAGCUCUUCUCCGAUUAACACACAUGGAGUGUCCACUACGGUACCUUCUUCAAACAACACAAUUAUACCCAGUAGUGACGGUGUGUCUCUUUCACAAACAGACUAUUUCGACACAGUUCAUAACCGACAAUCACCGUCAAGGAGAGAAUCCCCGGUAACGGUAUUUAGGCAACCCAGUCUUUCCCACUCAAAAUCUUUGCACAAGGAUAGCAAAAACAAAGUACCCCAAAUAUCUACAAACCAAUCUCACCCAUCUGCCGUUUCAACAGCGAACACACCGGGGCCAUCACCUAACGAGGCGUUAAAACAGUUGCGUGCAUCUAAAGAAGACUCCUGCGAACGGAUCUUGAAAAACGCAAUGAAAAGACAUAACUUAGCAGAUCAGGAUUGGAGACAAUAUGUCUUGGUCAUUUGCUAUGGGGAUCAAGAGAGGCUGUUAGAAUUGAACGAAAAGCCUGUGAUCAUAUUCAAGAACUUAAAGCAACAGGGUUUGCACCCCGCCAUUAUGUUAAGAAGAAGAGGUGAUUUCGAAGAAGUAGCAAUGAUGAACGGAAGUGACAAUGUCACCCCCGGUGGAAGACUCUAA
TAA:	MEDGKQAINEGSNDASPDLDVNGTILMNNEDFSQWSVDDVITWCISTLEVEETDPLCQRLRENDIVGDLLPELCLQDCQDLCDGDLNKAIKFKILINKMRDSKLEWKDDKTQEDMITVLKNLYTTTSAKLQEFQSQYTRLRMDVLDVMKTSSSSSPINTHGVSTTVPSSNNTIIPSSDGVSLSQTDYFDTVHNRQSPSRRESPVTVFRQPSLSHSKSLHKDSKNKVPQISTNQSHPSAVSTANTPGPSPNEALKQLRASKEDSCERILKNAMKRHNLADQDWRQYVLVICYGDQERLLELNEKPVIIFKNLKQQGLHPAIMLRRRGDFEEVAMMNGSDNVTPGGRL
SCL:	cytoplasm
LSD:	GFP
UFA:	Y
APA_W:	1670
#Dombegin	1
D1_PDBC:	1Z1V-A
D1_DB:	cath
D1_DRC:	33/102
D1_DRO:	A:33/102
D1_AA:	SQWSVDDVITWCISTLEVEETDPLCQRLRENDIVGDLLPELCLQDCQDLCDGDLNKAIKFKILINKMRDS
D1_NR:	70
D1_MR:	0
D1_MM:	0
D1_IR:	0
D1_NO:	51
D1_NA:	51
D1_NB:	0
D1_FA:	 1.000
D1_FB:	 0.000
D1_CLASS:	alpha
D1_KF:	 1882
D1_KU:	 11.5
D1_DG:	 -3.069
##Unibegin	STE5_YEAST
ND:	1
mRNA:	AUGAUGGAAACUCCUACAGACAAUAUAGUUUCCCCUUUUCACAAUUUUGGUAGCUCGACACAAUAUAGUGGUACCUUGUCGAGAACUCCCAACCAAAUAAUAGAGCUAGAGAAGCCCAGUACUCUAUCCCCAUUGUCAAGAGGAAAAAAAUGGACGGAAAAGUUAGCCAGGUUCCAAAGAAGUAGUGCUAAAAAGAAAAGAUUCUCACCUUCUCCUAUUUCCUCCUCUACAUUUUCGUUCUCACCCAAAUCUAGGGUCACUUCUUCAAACUCUUCUGGCAAUGAAGACGGUAACCUAAUGAAUACACCUUCUACGGUUUCCACUGAUUAUUUGCCACAACACCCUCACAGAACAUCGUCUUUGCCAAGACCUAAUUCCAAUCUCUUUCACGCAAGUAAUAGUAACCUAUCCCGAGCAAAUGAGCCCCCAAGGGCCGAAAAUUUAUCAGAUAAUAUACCACCCAAGGUCGCUCCAUUUGGCUAUCCAAUACAAAGAACCUCUAUUAAAAAAUCCUUUUUGAAUGCUUCUUGUACGUUAUGUGACGAGCCUAUUUCUAACAGAAGAAAGGGAGAGAAAAUUAUAGAGCUUGCAUGUGGCCACUUAAGUCACCAAGAAUGUCUUAUUAUCUCUUUUGGCACCACUUCAAAGGCAGACGUUCGUGCGCUAUUUCCUUUUUGUACCAAAUGUAAAAAAGAUACUAACAAAGCCGUUCAAUGCAUUCCAGAAAAUGAUGAACUAAAGGAUAUUCUAAUUUCUGAUUUUUUGAUUCAUAAGAUUCCUGAUUCUGAGUUAUCAAUCACACCUCAGUCCCGCUUUCCUCCUUAUUCACCACUCUUGCCUCCUUUUGGGUUAUCCUAUACACCUGUUGAAAGACAAACGAUAUAUUCUCAAGCUCCAAGUCUAAACCCAAAUCUCAUAUUGGCUGCACCCCCCAAGGAAAGAAACCAAAUUCCACAAAAAAAAUCAAACUAUACAUUUUUACAUUCACCCCUGGGGCACAGAAGAAUUCCGUCCGGAGCAAACUCUAUCUUAGCAGACACCUCUGUAGCGUUGUCAGCUAAUGAUUCUAUUUCUGCUGUUUCCAAUUCGGUAAGAGCAAAGGAUGACGAAACCAAAACAACGUUGCCGCUGUUAAGGUCAUAUUUUAUUCAAAUUCUUUUGAACAAUUUCCAGGAAGAAUUGCAGGAUUGGAGAAUAGACGGGGACUAUGGAUUACUAAGGUUGGUAGACAAAUUGAUGAUUUCCAAAGAUGGUCAGAGAUAUAUACAAUGCUGGUGUUUCUUAUUUGAAGACGCAUUUGUAAUAGCAGAAGUGGAUAACGAUGUUGAUGUUUUGGAAAUUAGACUAAAGAAUUUAGAAGUAUUUACACCUAUUGCCAACUUGAGAAUGACUACACUCGAAGCUUCAGUACUCAAAUGCACCUUAAAUAAACAACAUUGCGCCGAUUUAUCAGAUCUUUACAUUGUUCAGAAUAUAAAUUCUGACGAAAGCACAACUGUACAGAAAUGGAUAUCAGGUAUAUUGAAUCAGGAUUUUGUAUUCAAUGAGGACAAUAUCACUUCGACCCUGCCUAUUCUUCCCAUUAUAAAGAACUUUUCAAAAGAUGUUGGUAAUGGUAGGCACGAGACGAGUACCUUUCUAGGUUUAAUCAAUCCUAACAAAGUUGUUGAAGUUGGAAAUGUGCACGAUAAUGAUACUGUAAUCAUAAGGAGGGGAUUCACCUUAAAUUCAGGAGAAUGUUCUAGGCAGAGUACUGUCGACAGUAUACAAUCUGUUCUAACCACGAUAAGCUCAAUUCUUUCCCUUAAACGAGAAAAACCUGAUAAUUUGGCAAUAAUCUUACAGAUCGAUUUUACGAAAUUGAAGGAAGAAGACAGUUUAAUUGUUGUUUAUAACAGUCUAAAAGCUUUAACCAUUAAAUUUGCGCGUUUGCAGUUUUGUUUCGUUGAUCGAAAUAAUUAUGUUCUGGACUAUGGAUCGGUAUUACACAAGAUAGAUUCACUAGAUUCCAUCUCAAAUCUCAAAUCAAAGAGUUCCUCGACACAAUUUUCACCUAUUUGGUUGAAAAAUACUCUAUAUCCCGAAAAUAUUCAUGAACAUUUGGGUAUUGUUGCUGUAUCAAAUAGUAAUAUGGAAGCAAAAAAAUCCAUACUAUUUCAAGAUUACAGAUGCUUUACAAGUUUUGGAAGAAGAAGGCCCAAUGAAUUGAAGAUUAAGGUGGGCUAUUUGAACGUUGACUACAGUGAUAAAAUUGAUGAACUAGUCGAGGCCAGCUCCUGGACUUUUGUUUUAGAAACUCUUUGCUACAGUUUCGGUCUAAGUUUUGAUGAACAUGAUGACGAUGACGAAGAGGAUAAUGAUGAUUCGACCGAUAAUGAACUUGAUAAUAGUUCAGGAUCACUGUCGGAUGCUGAAUCUACAACUACUAUUCAUAUUGAUUCUCCAUUUGAUAAUGAAAAUGCUACCGCAAAUAUGGUGAAUGACAGAAACCUUCUCACUGAGGGUGAACAUAGCAAUAUAGAAAACUUAGAAACUGUCGCUUCUUCAGUACAGCCAGCUCUGAUUCCUAAUAUUAGAUUUUCACUUCAUUCUGAGGAGGAAGGUACUAAUGAAAAUGAAAAUGAAAAUGAUAUGCCAGUAUUAUUACUUAGUGAUAUGGAUAAAGGAAUCGAUGGCAUAACCAGACGCAGUUCAUUCUCGAGUCUUAUAGAGAGCGGUAAUAACAACUGUCCCCUCCAUAUGGAUUAUAUAUAG
TAA:	MMETPTDNIVSPFHNFGSSTQYSGTLSRTPNQIIELEKPSTLSPLSRGKKWTEKLARFQRSSAKKKRFSPSPISSSTFSFSPKSRVTSSNSSGNEDGNLMNTPSTVSTDYLPQHPHRTSSLPRPNSNLFHASNSNLSRANEPPRAENLSDNIPPKVAPFGYPIQRTSIKKSFLNASCTLCDEPISNRRKGEKIIELACGHLSHQECLIISFGTTSKADVRALFPFCTKCKKDTNKAVQCIPENDELKDILISDFLIHKIPDSELSITPQSRFPPYSPLLPPFGLSYTPVERQTIYSQAPSLNPNLILAAPPKERNQIPQKKSNYTFLHSPLGHRRIPSGANSILADTSVALSANDSISAVSNSVRAKDDETKTTLPLLRSYFIQILLNNFQEELQDWRIDGDYGLLRLVDKLMISKDGQRYIQCWCFLFEDAFVIAEVDNDVDVLEIRLKNLEVFTPIANLRMTTLEASVLKCTLNKQHCADLSDLYIVQNINSDESTTVQKWISGILNQDFVFNEDNITSTLPILPIIKNFSKDVGNGRHETSTFLGLINPNKVVEVGNVHDNDTVIIRRGFTLNSGECSRQSTVDSIQSVLTTISSILSLKREKPDNLAIILQIDFTKLKEEDSLIVVYNSLKALTIKFARLQFCFVDRNNYVLDYGSVLHKIDSLDSISNLKSKSSSTQFSPIWLKNTLYPENIHEHLGIVAVSNSNMEAKKSILFQDYRCFTSFGRRRPNELKIKVGYLNVDYSDKIDELVEASSWTFVLETLCYSFGLSFDEHDDDDEEDNDDSTDNELDNSSGSLSDAESTTTIHIDSPFDNENATANMVNDRNLLTEGEHSNIENLETVASSVQPALIPNIRFSLHSEEEGTNENENENDMPVLLLSDMDKGIDGITRRSSFSSLIESGNNNCPLHMDYI
SCL:	cytoplasm,nucleus
LSD:	GFP
UFA:	Y
APA_W:	1900
#Dombegin	1
D1_PDBC:	4F2H-A
D1_DB:	dp
D1_DRC:	584/774
D1_DRO:	A:584/774
D1_AA:	STVDSIQSVLTTISSILSLKREKPDNLAIILQIDFTKLKEEDSLIVVYNSLKALTIKFARLQFCFVDRNNYVLDYGSVLHKIDSLDSISNLKSKSSSTQFSPIWLKNTLYPENIHEHLGIVAVSNSNMEAKKSILFQDYRCFTSFGRRRPNELKIKVGYLNVDYSDKIDELVEASSWTFVLETLCYSFGLS
D1_NR:	191
D1_MR:	0
D1_MM:	0
D1_IR:	0
D1_NO:	106
D1_NA:	69
D1_NB:	37
D1_FA:	 0.651
D1_FB:	 0.349
D1_CLASS:	alpha-beta
D1_KF:	 0.001406
D1_KU:	 1.007e-10
D1_DG:	 -9.906
##Unibegin	STI1_YEAST
ND:	6
mRNA:	AUGUCAUUGACAGCCGAUGAAUACAAACAACAAGGUAACGCUGCAUUUACCGCUAAGGAUUACGAUAAAGCGAUAGAGCUCUUCACUAAAGCUAUUGAAGUUUCUGAAACUCCAAACCAUGUUUUAUAUUCUAACAGGUCCGCCUGUUAUACUUCUUUAAAGAAAUUUAGUGACGCAUUGAAUGAUGCUAAUGAAUGUGUCAAAAUCAAUCCAUCUUGGUCUAAGGGUUAUAAUAGACUCGGUGCCGCCCACUUAGGUCUUGGCGAUCUCGACGAAGCUGAAAGCAACUACAAAAAAGCCUUGGAGUUGGAUGCCAGUAACAAGGCCGCCAAAGAAGGAUUGGAUCAGGUUCAUCGUACCCAACAGGCAAGACAGGCACAGCCUGAUUUAGGGUUGACACAGUUGUUUGCUGACCCAAAUUUAAUUGAAAAUUUAAAGAAGAACCCAAAAACUAGCGAAAUGAUGAAGGACCCUCAAUUAGUGGCUAAACUGAUUGGGUACAAACAAAAUCCGCAAGCUAUUGGCCAAGAUCUGUUUACUGAUCCAAGAUUAAUGACCAUCAUGGCUACAUUGAUGGGGGUUGAUUUAAACAUGGAUGAUAUAAACCAAUCAAACUCCAUGCCAAAGGAACCGGAAACCAGUAAAAGCACUGAACAAAAGAAAGAUGCUGAACCACAAAGCGAUUCCACUACGAGCAAGGAAAAUUCCUCUAAAGCACCACAGAAAGAAGAAAGUAAGGAAUCCGAGCCAAUGGAAGUUGAUGAAGAUGACUCUAAAAUUGAGGCCGACAAGGAAAAGGCCGAAGGUAACAAGUUUUACAAGGCACGUCAAUUCGAUGAAGCUAUAGAGCACUACAACAAGGCGUGGGAACUGCAUAAAGAUAUUACCUAUUUAAACAACCGUGCUGCUGCUGAAUACGAAAAAGGCGAAUACGAGACAGCUAUUUCUACCUUGAAUGAUGCUGUUGAGCAAGGUAGAGAAAUGAGAGCGGAUUACAAGGUCAUUUCCAAAUCAUUUGCGCGUAUUGGUAAUGCCUAUCACAAAUUGGGUGACUUGAAGAAAACUAUAGAAUACUACCAAAAAUCAUUGACCGAACAUCGUACUGCUGACAUUUUGACCAAGUUAAGGAAUGCUGAAAAAGAAUUGAAGAAAGCUGAGGCGGAGGCGUAUGUUAACCCUGAAAAGGCGGAGGAAGCCCGUCUUGAAGGUAAGGAAUAUUUUACCAAGAGUGAUUGGCCGAAUGCUGUUAAGGCUUACACUGAAAUGAUCAAAAGGGCACCUGAAGAUGCUAGAGGAUAUUCUAAUAGAGCUGCUGCACUAGCGAAGUUAAUGUCUUUCCCUGAAGCUAUCGCAGAUUGUAACAAAGCCAUUGAAAAAGAUCCAAAUUUCGUGAGAGCUUAUAUCAGAAAGGCCACCGCACAAAUUGCUGUUAAAGAAUAUGCUUCCGCUUUGGAAACACUAGAUGCGGCCAGAACCAAAGAUGCUGAAGUGAAUAAUGGUUCUAGUGCAAGGGAAAUUGAUCAACUGUACUACAAGGCAAGCCAACAAAGAUUCCAACCUGGUACCAGUAACGAAACCCCAGAAGAAACCUAUCAAAGGGCCAUGAAAGAUCCUGAAGUGGCUGCGAUCAUGCAAGAUCCUGUUAUGCAAAGUAUUUUGCAGCAGGCCCAACAGAAUCCCGCUGCUUUACAAGAACACAUGAAAAAUCCAGAAGUAUUCAAAAAGAUUCAGACGUUGAUCGCUGCUGGUAUCAUCCGGACUGGCCGCUAA
TAA:	MSLTADEYKQQGNAAFTAKDYDKAIELFTKAIEVSETPNHVLYSNRSACYTSLKKFSDALNDANECVKINPSWSKGYNRLGAAHLGLGDLDEAESNYKKALELDASNKAAKEGLDQVHRTQQARQAQPDLGLTQLFADPNLIENLKKNPKTSEMMKDPQLVAKLIGYKQNPQAIGQDLFTDPRLMTIMATLMGVDLNMDDINQSNSMPKEPETSKSTEQKKDAEPQSDSTTSKENSSKAPQKEESKESEPMEVDEDDSKIEADKEKAEGNKFYKARQFDEAIEHYNKAWELHKDITYLNNRAAAEYEKGEYETAISTLNDAVEQGREMRADYKVISKSFARIGNAYHKLGDLKKTIEYYQKSLTEHRTADILTKLRNAEKELKKAEAEAYVNPEKAEEARLEGKEYFTKSDWPNAVKAYTEMIKRAPEDARGYSNRAAALAKLMSFPEAIADCNKAIEKDPNFVRAYIRKATAQIAVKEYASALETLDAARTKDAEVNNGSSAREIDQLYYKASQQRFQPGTSNETPEETYQRAMKDPEVAAIMQDPVMQSILQQAQQNPAALQEHMKNPEVFKKIQTLIAAGIIRTGR
SCL:	cytoplasm
LSD:	GFP
UFA:	Y
APA_W:	67600
#Dombegin	1
D1_PDBC:	2LLV-A
D1_DB:	dp
D1_DRC:	127/197
D1_DRO:	A:127/197
D1_AA:	QPDLGLTQLFADPNLIENLKKNPKTSEMMKDPQLVAKLIGYKQNPQAIGQDLFTDPRLMTIMATLMGVDLN
D1_NR:	71
D1_MR:	0
D1_MM:	0
D1_IR:	0
D1_NO:	52
D1_NA:	52
D1_NB:	0
D1_FA:	 1.000
D1_FB:	 0.000
D1_CLASS:	alpha
D1_KF:	 1770
D1_KU:	 10.06
D1_DG:	 -3.113
#Dombegin	2
D2_PDBC:	3UQ3-A
D2_DB:	dp
D2_DRC:	262/330
D2_DRO:	A:258/330
D2_AA:	ADKEKAEGNKFYKARQFDEAIEHYNKAWELHKDITYLNNRAAAEYEKGEYETAISTLNDAVEQGREMRA
D2_NR:	69
D2_MR:	0
D2_MM:	0
D2_IR:	0
D2_NO:	63
D2_NA:	63
D2_NB:	0
D2_FA:	 1.000
D2_FB:	 0.000
D2_CLASS:	alpha
D2_KF:	 2001
D2_KU:	 13.15
D2_DG:	 -3.025
#Dombegin	3
D3_PDBC:	3UQ3-A
D3_DB:	dp
D3_DRC:	331/391
D3_DRO:	A:331/391
D3_AA:	DYKVISKSFARIGNAYHKLGDLKKTIEYYQKSLTEHRTADILTKLRNAEKELKKAEAEAYV
D3_NR:	61
D3_MR:	0
D3_MM:	0
D3_IR:	0
D3_NO:	54
D3_NA:	54
D3_NB:	0
D3_FA:	 1.000
D3_FB:	 0.000
D3_CLASS:	alpha
D3_KF:	 3292
D3_KU:	 38.76
D3_DG:	 -2.675
#Dombegin	4
D4_PDBC:	3UQ3-A
D4_DB:	dp
D4_DRC:	392/462
D4_DRO:	A:392/462
D4_AA:	NPEKAEEARLEGKEYFTKSDWPNAVKAYTEMIKRAPEDARGYSNRAAALAKLMSFPEAIADCNKAIEKDPN
D4_NR:	71
D4_MR:	0
D4_MM:	0
D4_IR:	0
D4_NO:	59
D4_NA:	59
D4_NB:	0
D4_FA:	 1.000
D4_FB:	 0.000
D4_CLASS:	alpha
D4_KF:	 1770
D4_KU:	 10.06
D4_DG:	 -3.113
#Dombegin	5
D5_PDBC:	3UPV-A
D5_DB:	dp
D5_DRC:	464/517
D5_DRO:	A:330/383
D5_AA:	VRAYIRKATAQIAVKEYASALETLDAARTKDAEVNNGSSAREIDQLYYKASQQR
D5_NR:	54
D5_MR:	0
D5_MM:	0
D5_IR:	0
D5_NO:	48
D5_NA:	48
D5_NB:	0
D5_FA:	 1.000
D5_FB:	 0.000
D5_CLASS:	alpha
D5_KF:	 5162
D5_KU:	 101.2
D5_DG:	 -2.368
#Dombegin	6
D6_PDBC:	2LLW-A
D6_DB:	dp
D6_DRC:	519/589
D6_DRO:	A:519/589
D6_AA:	QPGTSNETPEETYQRAMKDPEVAAIMQDPVMQSILQQAQQNPAALQEHMKNPEVFKKIQTLIAAGIIRTGR
D6_NR:	71
D6_MR:	0
D6_MM:	0
D6_IR:	0
D6_NO:	55
D6_NA:	55
D6_NB:	0
D6_FA:	 1.000
D6_FB:	 0.000
D6_CLASS:	alpha
D6_KF:	 1770
D6_KU:	 10.06
D6_DG:	 -3.113
##Unibegin	STN1_YEAST
ND:	2
mRNA:	AUGGAUAAGUACGGACAUAUAGCUCAUCAAGAAGGCGAUGUUUGUUAUUAUAUUCCAAGGCUGUUCAAAUACAACAGUUAUUAUAGUGGGACAGAGGACGUUCGAAUAUUUGUUGGAGAUUUAAAGUACCGGAUGAGAGUUUCUUUGCAAAUUUGCGAAAAGUAUUAUGAUAGGCGGUUGUCGAUGUUGUUCUGGAAAAAUCAUCCUUUACAGCAAAUACACCUUAUUGGCUGCAUCAUUGGACUCCAGUUCAAAUGGAUUGGGAAACAAGAAUACAUUUUUUUUCAGUUGGACGAUUGUACUUCAGACUCUUCAUUGGUGGGUUAUACUAGUGACAUGAGAUUCUUAACAUGUAAAGUUAAGAAGGAUAGCAUCCUAUCAUGGGGGUUGAACAUAACCGAUUUGAUAGGCUUAACUCUUCAUGUCUACGGGCAAGCAAGUUUGAACUAUCAAGAGCUUCAAGUUGAAUAUUUAAGAUUAUGCUACAGUUUAACGGAAGAAAUAGAUCAUUGGAAAAUCACAAUGAACAUGCGUGAGCAACUUGACACGCCUUGGUCCUUAAGCGAUUUUGUAAUUGGAGAAUUGUUCACGCAAGAGCAAGAGUGGACACCUGAGACAUCACAGAUUGAGGUAGUAAACCCGGAUUUUGUAGGUAUAGGGUACAAAACCCCAGAAAGUAAAAGAAAUGAAACUACUUUCAUCGAGCAACUGCAAGAAGAACGCUUGAAGGAUGAAUUAGAAAUUAUUAGUCCAUACAAUAGCACAGAUACUUCGAAUAGUGUGCAUUCCUUGUCAUUUCGGUUUGUAUCGUCGCUAAAGGAUUUUCCUGAAACUCACUUUUUGAAUUCAGGUGAUCAAAUUGACAACGGCAAUGACGAACAGUUAAAAAAACUAGAAUAUCAAAGCGCUAAUCUACCUGUGAUGAUUCCCAAUAGGACAUCAGCAAAGUCAAACUUGAUGUUGAUCCUAUUAGGACUACAAAUGAAAGAGAUUUCUAAUUCUGACCUUUACAAACUAAAGGAAGUACGCAGCGUAGUAACUAGCUUAGCAUCGUUUUUGUUUCAACAACAAAAUGUUGGCGUCAUGAAAUCUUUUGACUCUUUGGAAAAGGAAGCGUUUCGAGACCUGGUUAAUCGUCUAGUCAGCCAGGGUUUGAUCGGAUUAAAAGAUAAAACAAGUGAGACAUUUGAUUUGCUUCCUCUAAAAAAUCUUUUUGAAUAUGCUGAAAAACGUAUAUCAGUUCUAAUGAAGCUACAAUGUUAUACAGGCACUGUGCAAUUAAGUCAUGUUCAGGAAAAGCUACAUUUGCCGUACAUAACAACGAACGGCAUCGUUGAUGUUUUCAAAGAAUGUCUUAAAAGGACAAAGAAACAGUAUCCUGAGGUACUAAAAAAUUGGUGGAUUGAUCUUGAUCCGAAGAAUGGUAUGGAGGACCAAAACAGUGGAAUAUUAUUACAUUUGGAAUACGCAGCAGCAUAUUCAUAA
TAA:	MDKYGHIAHQEGDVCYYIPRLFKYNSYYSGTEDVRIFVGDLKYRMRVSLQICEKYYDRRLSMLFWKNHPLQQIHLIGCIIGLQFKWIGKQEYIFFQLDDCTSDSSLVGYTSDMRFLTCKVKKDSILSWGLNITDLIGLTLHVYGQASLNYQELQVEYLRLCYSLTEEIDHWKITMNMREQLDTPWSLSDFVIGELFTQEQEWTPETSQIEVVNPDFVGIGYKTPESKRNETTFIEQLQEERLKDELEIISPYNSTDTSNSVHSLSFRFVSSLKDFPETHFLNSGDQIDNGNDEQLKKLEYQSANLPVMIPNRTSAKSNLMLILLGLQMKEISNSDLYKLKEVRSVVTSLASFLFQQQNVGVMKSFDSLEKEAFRDLVNRLVSQGLIGLKDKTSETFDLLPLKNLFEYAEKRISVLMKLQCYTGTVQLSHVQEKLHLPYITTNGIVDVFKECLKRTKKQYPEVLKNWWIDLDPKNGMEDQNSGILLHLEYAAAYS
SCL:	Chromosome › telomere.
LSD:	UNP
UFA:	N
APA_W:	not visualized
#Dombegin	1
D1_PDBC:	3KEY-A
D1_DB:	dp
D1_DRC:	312/397
D1_DRO:	A:312/397
D1_AA:	RTSAKSNLMLILLGLQMKEISNSDLYKLKEVRSVVTSLASFLFQQQNVGVMKSFDSLEKEAFRDLVNRLVSQGLIGLKDKTSETFD
D1_NR:	86
D1_MR:	0
D1_MM:	0
D1_IR:	0
D1_NO:	63
D1_NA:	53
D1_NB:	10
D1_FA:	 0.841
D1_FB:	 0.159
D1_CLASS:	alpha
D1_KF:	 723.7
D1_KU:	 1.38
D1_DG:	 -3.771
#Dombegin	2
D2_PDBC:	3KEY-A
D2_DB:	dp
D2_DRC:	398/494
D2_DRO:	A:398/494
D2_AA:	LLPLKNLFEYAEKRISVLMKLQCYTGTVQLSHVQEKLHLPYITTNGIVDVFKECLKRTKKQYPEVLKNWWIDLDPKNGMEDQNSGILLHLEYAAAYS
D2_NR:	97
D2_MR:	8
D2_MM:	0
D2_IR:	0
D2_NO:	71
D2_NA:	50
D2_NB:	21
D2_FA:	 0.704
D2_FB:	 0.296
D2_CLASS:	alpha
D2_KF:	 383.2
D2_KU:	 0.328
D2_DG:	 -4.253
##Unibegin	STP22_YEAST
ND:	2
mRNA:	AUGUCUGCAAACGGCAAGAUCUCUGUUCCCGAGGCGGUGGUCAAUUGGCUGUUCAAAGUCAUUCAACCCAUUUAUAACGACGGAAGAACAACUUUCCACGAUUCUUUAGCGCUGCUGGACAAUUUUCACAGUUUAAGGCCAAGAACAAGGGUAUUUACGCACUCUGACGGCACUCCACAACUACUGUUGUCCAUAUAUGGUACCAUUAGUACUGGUGAGGAUGGUUCAUCUCCUCACAGUAUUCCUGUGAUCAUGUGGGUACCCAGUAUGUACCCGGUAAAACCUCCCUUUAUAAGUAUAAACUUGGAAAAUUUCGACAUGAACACCAUCAGUAGUUCCUUGCCCAUUCAAGAAUACAUCGACUCCAAUGGGUGGAUUGCGCUGCCCAUACUCCACUGCUGGGAUCCUGCCGCGAUGAACCUUAUAAUGGUCGUACAAGAAUUAAUGAGUCUCUUACACGAGCCGCCACAAGAUCAGGCGCCCAGUCUACCCCCUAAGCCCAAUACGCAGCUCCAGCAGGAGCAGAAUACUCCCCCACUGCCCCCAAAGCCCAAGUCUCCACACCUAAAACCGCCAUUGCCUCCACCUCCACCACCUCAACCGGCAUCUAACGCACUCGACCUUAUGGACAUGGACAACACGGAUAUCUCCCCAACCAACCAUCAUGAAAUGCUACAAAAUCUACAAACCGUAGUCAAUGAGUUAUACAGAGAGGAUGUGGACUAUGUAGCGGACAAGAUACUGACGAGACAGACCGUCAUGCAAGAAUCAAUUGCCAGAUUCCAUGAAAUAAUCGCCAUCGACAAGAACCAUUUACGAGCCGUUGAGCAGGCUAUUGAGCAGACCAUGCACUCGCUAAACGCACAGAUAGACGUCCUGACCGCAAAUAGGGCCAAAGUCCAACAGUUUAGCUCAACUUCGCAUGUGGAUGACGAGGACGUGAACUCCAUAGCAGUGGCCAAAACAGAUGGACUCAAUCAACUAUACAACCUCGUUGCCCAGGACUACGCUCUCACGGACACCAUUGAGUGCUUAUCUAGGAUGCUGCACCGUGGCACCAUUCCCCUCGAUACUUUUGUCAAGCAAGGUCGUGAAUUAGCACGCCAGCAAUUCCUUGUGCGAUGGCACAUCCAACGAAUCACCUCACCGUUAUCGUGA
TAA:	MSANGKISVPEAVVNWLFKVIQPIYNDGRTTFHDSLALLDNFHSLRPRTRVFTHSDGTPQLLLSIYGTISTGEDGSSPHSIPVIMWVPSMYPVKPPFISINLENFDMNTISSSLPIQEYIDSNGWIALPILHCWDPAAMNLIMVVQELMSLLHEPPQDQAPSLPPKPNTQLQQEQNTPPLPPKPKSPHLKPPLPPPPPPQPASNALDLMDMDNTDISPTNHHEMLQNLQTVVNELYREDVDYVADKILTRQTVMQESIARFHEIIAIDKNHLRAVEQAIEQTMHSLNAQIDVLTANRAKVQQFSSTSHVDDEDVNSIAVAKTDGLNQLYNLVAQDYALTDTIECLSRMLHRGTIPLDTFVKQGRELARQQFLVRWHIQRITSPLS
SCL:	Cytoplasm. Endosome. Late endosome membrane; Peripheral membrane protein.
LSD:	UNP
UFA:	Y
APA_W:	1360
#Dombegin	1
D1_PDBC:	1UZX-A
D1_DB:	scop
D1_DRC:	8/159
D1_DRO:	A:8/159
D1_AA:	SVPEAVVNWLFKVIQPIYNDGRTTFHDSLALLDNFHSLRPRTRVFTHSDGTPQLLLSIYGTISTGEDGSSPHSIPVIMWVPSMYPVKPPFISINLENFDMNTISSSLPIQEYIDSNGWIALPILHCWDPAAMNLIMVVQELMSLLHEPPQDQ
D1_NR:	152
D1_MR:	11
D1_MM:	0
D1_IR:	0
D1_NO:	69
D1_NA:	43
D1_NB:	26
D1_FA:	 0.623
D1_FB:	 0.377
D1_CLASS:	alpha-beta
D1_KF:	 0.05012
D1_KU:	 1.033e-07
D1_DG:	 -7.883
#Dombegin	2
D2_PDBC:	2CAZ-A
D2_DB:	scop
D2_DRC:	325/383
D2_DRO:	A:325/383
D2_AA:	LNQLYNLVAQDYALTDTIECLSRMLHRGTIPLDTFVKQGRELARQQFLVRWHIQRITSP
D2_NR:	59
D2_MR:	0
D2_MM:	0
D2_IR:	0
D2_NO:	53
D2_NA:	53
D2_NB:	0
D2_FA:	 1.000
D2_FB:	 0.000
D2_CLASS:	alpha
D2_KF:	 3738
D2_KU:	 50.9
D2_DG:	 -2.587
##Unibegin	STT3_YEAST
ND:	1
mRNA:	AUGGGAUCCGACCGGUCGUGUGUUUUGUCUGUGUUUCAGACCAUCCUCAAGCUCGUCAUCUUCGUGGCGAUUUUUGGGGCUGCCAUAUCAUCACGUUUGUUUGCAGUCAUCAAAUUUGAGUCUAUUAUCCAUGAAUUCGACCCCUGGUUCAAUUAUAGGGCUACCAAAUAUCUCGUCAACAAUUCGUUUUACAAGUUUUUGAACUGGUUUGACGACCGUACCUGGUACCCCCUCGGAAGGGUUACUGGAGGGACUUUAUAUCCUGGUUUGAUGACGACUAGUGCGUUCAUCUGGCACGCCCUGCGCAACUGGUUGGGCUUGCCCAUUGACAUCAGAAACGUUUGUGUGCUAUUUGCGCCACUAUUUUCUGGGGUCACCGCCUGGGCGACUUACGAAUUUACGAAAGAGAUUAAAGAUGCCAGCGCUGGGCUUUUGGCUGCUGGUUUUAUAGCCAUUGUCCCCGGUUAUAUAUCUAGAUCAGUGGCGGGGUCCUACGAUAAUGAGGCCAUUGCCAUUACACUAUUAAUGGUCACUUUCAUGUUUUGGAUUAAGGCCCAAAAGACUGGCUCUAUCAUGCACGCAACGUGUGCAGCUUUAUUCUACUUCUACAUGGUGUCGGCUUGGGGUGGAUACGUGUUCAUCACCAACUUGAUCCCACUCCAUGUCUUUUUGCUGAUUUUGAUGGGCAGAUAUUCGUCCAAACUGUAUUCUGCCUACACCACUUGGUACGCUAUUGGAACUGUUGCAUCCAUGCAGAUCCCAUUUGUCGGUUUCCUACCUAUCAGGUCUAACGACCACAUGGCCGCAUUGGGUGUUUUCGGUUUGAUUCAGAUUGUCGCCUUCGGUGACUUCGUGAAGGGCCAAAUCAGCACAGCUAAGUUUAAAGUCAUCAUGAUGGUUUCUCUGUUUUUGAUCUUGGUCCUUGGUGUGGUCGGACUUUCUGCCUUGACCUAUAUGGGGUUGAUUGCCCCUUGGACUGGUAGAUUUUAUUCGUUAUGGGAUACCAACUACGCAAAGAUCCACAUUCCUAUCAUUGCCUCCGUUUCCGAACAUCAACCCGUUUCGUGGCCCGCUUUCUUCUUUGAUACCCACUUUUUGAUCUGGCUAUUCCCCGCCGGUGUAUUCCUACUAUUCCUCGACUUGAAAGACGAGCACGUUUUUGUCAUCGCUUACUCCGUUCUGUGUUCGUACUUUGCCGGUGUUAUGGUUAGAUUGAUGUUGACUUUGACACCAGUCAUCUGUGUGUCCGCCGCCGUCGCAUUGUCCAAGAUAUUUGACAUCUACCUGGAUUUCAAGACAAGUGACCGCAAAUACGCCAUCAAACCUGCGGCACUACUGGCCAAAUUGAUUGUUUCCGGAUCAUUCAUCUUUUAUUUGUAUCUUUUCGUCUUCCAUUCUACUUGGGUAACAAGAACUGCAUACUCUUCUCCUUCUGUUGUUUUGCCAUCACAAACCCCAGAUGGUAAAUUGGCGUUGAUCGACGACUUCAGGGAAGCGUACUAUUGGUUAAGAAUGAACUCUGAUGAGGACAGUAAGGUUGCAGCGUGGUGGGAUUACGGUUACCAAAUUGGUGGCAUGGCAGACAGAACCACUUUAGUCGAUAACAACACGUGGAACAAUACUCACAUCGCCAUCGUUGGUAAAGCCAUGGCUUCCCCUGAAGAGAAAUCUUACGAAAUUCUAAAAGAGCAUGAUGUCGAUUAUGUCUUGGUCAUCUUUGGUGGUCUAAUUGGGUUUGGUGGUGAUGACAUCAACAAAUUCUUGUGGAUGAUCAGAAUUAGCGAGGGAAUCUGGCCAGAAGAGAUAAAAGAGCGUGAUUUCUAUACCGCAGAGGGAGAAUACAGAGUAGAUGCAAGGGCUUCUGAGACCAUGAGGAACUCGCUACUUUACAAGAUGUCCUACAAAGAUUUCCCACAAUUAUUCAAUGGUGGCCAAGCCACUGACAGAGUGCGUCAACAAAUGAUCACACCAUUAGACGUCCCACCAUUAGACUACUUCGACGAAGUUUUUACUUCCGAAAACUGGAUGGUUAGAAUAUAUCAAUUGAAGAAGGAUGAUGCCCAAGGUAGAACUUUGAGGGACGUUGGUGAGUUAACCAGGUCUUCUACGAAAACCAGAAGGUCCAUAAAGAGACCUGAAUUAGGCUUGAGAGUCUAA
TAA:	MGSDRSCVLSVFQTILKLVIFVAIFGAAISSRLFAVIKFESIIHEFDPWFNYRATKYLVNNSFYKFLNWFDDRTWYPLGRVTGGTLYPGLMTTSAFIWHALRNWLGLPIDIRNVCVLFAPLFSGVTAWATYEFTKEIKDASAGLLAAGFIAIVPGYISRSVAGSYDNEAIAITLLMVTFMFWIKAQKTGSIMHATCAALFYFYMVSAWGGYVFITNLIPLHVFLLILMGRYSSKLYSAYTTWYAIGTVASMQIPFVGFLPIRSNDHMAALGVFGLIQIVAFGDFVKGQISTAKFKVIMMVSLFLILVLGVVGLSALTYMGLIAPWTGRFYSLWDTNYAKIHIPIIASVSEHQPVSWPAFFFDTHFLIWLFPAGVFLLFLDLKDEHVFVIAYSVLCSYFAGVMVRLMLTLTPVICVSAAVALSKIFDIYLDFKTSDRKYAIKPAALLAKLIVSGSFIFYLYLFVFHSTWVTRTAYSSPSVVLPSQTPDGKLALIDDFREAYYWLRMNSDEDSKVAAWWDYGYQIGGMADRTTLVDNNTWNNTHIAIVGKAMASPEEKSYEILKEHDVDYVLVIFGGLIGFGGDDINKFLWMIRISEGIWPEEIKERDFYTAEGEYRVDARASETMRNSLLYKMSYKDFPQLFNGGQATDRVRQQMITPLDVPPLDYFDEVFTSENWMVRIYQLKKDDAQGRTLRDVGELTRSSTKTRRSIKRPELGLRV
SCL:	ER
LSD:	GFP
UFA:	N
APA_W:	3000
#Dombegin	1
D1_PDBC:	2LGZ-A
D1_DB:	dp
D1_DRC:	465/718
D1_DRO:	A:1/273
D1_AA:	HSTWVTRTAYSSPSVVLPSQTPDGKLALIDDFREAYYWLRMNSDEDSKVAAWWDYGYQIGGMADRTTLVDNNTWNNTHIAIVGKAMASPEEKSYEILKEHDVDYVLVIFGGLIGFGGDDINKFLWMIRISEGIWPEEIKERDFYTAEGEYRVDARASETMRNSLLYKMSYKDFPQLFNGGQATDRVRQQMITPLDVPPLDYFDEVFTSENWMVRIYQLKKDDAQGRTLRDVGELTRSSTKTRRSIKRPELGLRV
D1_NR:	254
D1_MR:	0
D1_MM:	3
D1_IR:	0
D1_NO:	125
D1_NA:	125
D1_NB:	0
D1_FA:	 1.000
D1_FB:	 0.000
D1_CLASS:	alpha
D1_KF:	 0.09347
D1_KU:	 8.667e-10
D1_DG:	 -11.14
##Unibegin	STU2_YEAST
ND:	4
mRNA:	AUGUCAGGAGAAGAAGAAGUAGAUUAUACAACGUUACCCCUAGAAGAGCGAUUAACGUACAAGUUAUGGAAGGCACGUUUAGAAGCUUAUAAGGAGUUAAACCAGCUUUUUAGAAACUCCGUUGGCGACAUCAGUAGGGAUGACAACAUACAAAUUUACUGGAGGGAUCCUACAUUAUUUGCACAAUAUAUAACUGAUUCUAAUGUGGUCGCUCAAGAACAAGCCAUUGUUGCCUUGAAUAGUUUAAUAGAUGCCUUUGCGUCAUCGUCUUUGAAAAAUGCACAUAAUAUUACUUUAAUAUCAACAUGGACACCAUUGCUUGUGGAAAAGGGCUUAACGUCCUCAAGGGCUACAACGAAGACGCAGUCGAUGAGCUGUAUACUCUCACUAUGUGGUCUUGAUACAUCUAUUACGCAAUCGGUGGAAUUGGUAAUACCCUUUUUCGAGAAAAAACUGCCAAAAUUAAUUGCUGCGGCAGCCAAUUGUGUUUAUGAGUUGAUGGCUGCAUUCGGGCUCACUAAUGUGAACGUUCAAACGUUUCUACCAGAAUUAUUAAAGCACGUACCUCAACUAGCCGGUCAUGGUGAUAGAAACGUUCGAUCACAAACGAUGAAUUUGAUUGUCGAGAUCUAUAAGGUUACGGGCAACAAUAGCGACUUGUUAGAGGAGAUACUGUUUAAAAAAUUAAAACCAAUUCAAGUGAAAGAUCUUCAUAAAUUGUUUGCAAAAGUUGGUGACGAGCCAUCGUCAUCGAAAAUGUUAUUCGAGUGGGAGAAAAGAGAAUUGGAAAAGAAAAGAAGCCAAGAGGAGGAAGCCAGGAAAAGAAAGUCCAUAUUAUCGAAUGAUGAGGGGGAAUAUCAGAUAGAUAAGGAUGGAGAUACAUUGAUGGGGAUGGAAACGGAUAUGCCACCAUCAAAACAGCAAAGUGGAGUUCAAAUAGACACCUUCAGUAUGCUACCGGAGGAGACGAUCCUCGAUAAACUGCCUAAGGACUUCCAGGAAAGGAUAACGUCGUCCAAAUGGAAAGAUAGAGUGGAAGCGCUGGAAGAAUUUUGGGAUAGUGUUCUAUCGCAGACUAAGAAGUUAAAAAGCACCUCGCAAAAUUAUUCCAACUUAUUGGGGAUAUAUGGCCAUAUUAUCCAGAAAGAUGCAAACAUUCAAGCUGUUGCACUAGCCGCUCAAUCAGUAGAAUUAAUCUGCGACAAACUAAAAACACCAGGCUUUUCCAAGGAUUAUGUUUCACUAGUCUUCACUCCCUUGUUAGACAGGACAAAGGAAAAGAAACCUUCUGUGAUAGAGGCCAUUAGGAAGGCAUUAUUAACCAUCUGCAAGUAUUACGAUCCAUUAGCCUCCAGUGGACGCAAUGAAGAUAUGUUGAAAGAUAUUUUGGAGCAUAUGAAGCACAAGACACCUCAAAUCAGAAUGGAGUGUACGCAAUUGUUUAAUGCAAGCAUGAAAGAAGAAAAAGAUGGAUACUCGACCCUGCAAAGAUACUUGAAGGAUGAAGUGGUACCAAUUGUGAUUCAGAUCGUCAACGACACCCAACCUGCUAUAAGAACUAUUGGAUUUGAGAGUUUCGCCAUUCUAAUUAAAAUAUUUGGCAUGAAUACCUUUGUGAAAACAUUAGAGCACUUGGAUAAUUUGAAAAGGAAAAAAAUUGAAGAAACGGUCAAAACUCUACCUAAUUUCAGUAUUGCAAGUGGUAGUACCCAUAGCACUAUUGAAACGAAUAAACAAACUGGGCCAAUGGAGAAUAAAUUUCUCCUGAAAAAAAGUUCUGUACUUCCCUCCAAGAGAGUGGCAUCUUCACCGCUGAGAAAUGAUAACAAAAGUAAAGUGAACCCAAUAGGGUCAGUAGCCUCCGCAUCAAAACCAUCAAUGGUAGCUGCUAACAAUAAAUCGAGGGUCCUGUUGACGUCUAAGUCUUUGGCAACGCCAAAAAACGUAGUAGCUAAUAGCACUGACAAGAAUGAAAAGUUGAUUGAAGAAUACAAGUACAGACUGCAAAAACUACAAAAUGAUGAGAUGAUAUGGACCAAAGAAAGACAAAGCCUAUUGGAAAAGAUGAAUAAUACAGAAAAUUAUAAGAUCGAAAUGAUUAAAGAAAACGAAAUGCUAAGAGAGCAACUAAAGGAAGCGCAGUCUAAAUUGAACGAAAAGAACAUUCAAUUAAGAUCCAAGGAGAUUGAUGUCAAUAAGCUGUCUGAUAGAGUACUGUCACUAGAAAACGAGCUUAGAAACAUGGAGAUCGAAUUGGAUAGAAAUAAGAAAAGAAAUGAUACAAACUUGCAAUCGAUGGGUACGAUUUCAUCAUACUCCAUACCUUCUUCCACCGUGUCAAGCAACUAUGGGGUAAAAUCUUUAUCUUCCGCUUUGCCAUUUAAGGAGGAGGAAGAUGUCAGAAGGAAAGAGGACGUCAACUAUGAAAGAAGAUCAAGCGAGUCCAUCGGCGACCUGCCGCACCGCGUAAACUCUCUUAACAUACGGCCGUACAGAAAAAACGGCACUGGAGUGAGCAGUGUCUCCGACGAUUUGGAUAUCGAUUUCAACGAUAGUUUUGCCUCAGAAGAAAGUUAUAAACGUGCCGCUGCAGUGACAUCUACCCUAAAGGCCAGAAUUGAAAAAAUGAAGGCCAAAUCAAGGCGGGAAGGGACAACCAGGACGUAA
TAA:	MSGEEEVDYTTLPLEERLTYKLWKARLEAYKELNQLFRNSVGDISRDDNIQIYWRDPTLFAQYITDSNVVAQEQAIVALNSLIDAFASSSLKNAHNITLISTWTPLLVEKGLTSSRATTKTQSMSCILSLCGLDTSITQSVELVIPFFEKKLPKLIAAAANCVYELMAAFGLTNVNVQTFLPELLKHVPQLAGHGDRNVRSQTMNLIVEIYKVTGNNSDLLEEILFKKLKPIQVKDLHKLFAKVGDEPSSSKMLFEWEKRELEKKRSQEEEARKRKSILSNDEGEYQIDKDGDTLMGMETDMPPSKQQSGVQIDTFSMLPEETILDKLPKDFQERITSSKWKDRVEALEEFWDSVLSQTKKLKSTSQNYSNLLGIYGHIIQKDANIQAVALAAQSVELICDKLKTPGFSKDYVSLVFTPLLDRTKEKKPSVIEAIRKALLTICKYYDPLASSGRNEDMLKDILEHMKHKTPQIRMECTQLFNASMKEEKDGYSTLQRYLKDEVVPIVIQIVNDTQPAIRTIGFESFAILIKIFGMNTFVKTLEHLDNLKRKKIEETVKTLPNFSIASGSTHSTIETNKQTGPMENKFLLKKSSVLPSKRVASSPLRNDNKSKVNPIGSVASASKPSMVAANNKSRVLLTSKSLATPKNVVANSTDKNEKLIEEYKYRLQKLQNDEMIWTKERQSLLEKMNNTENYKIEMIKENEMLREQLKEAQSKLNEKNIQLRSKEIDVNKLSDRVLSLENELRNMEIELDRNKKRNDTNLQSMGTISSYSIPSSTVSSNYGVKSLSSALPFKEEEDVRRKEDVNYERRSSESIGDLPHRVNSLNIRPYRKNGTGVSSVSDDLDIDFNDSFASEESYKRAAAVTSTLKARIEKMKAKSRREGTTRT
SCL:	spindle pole
LSD:	GFP
UFA:	Y
APA_W:	1660
#Dombegin	1
D1_PDBC:	4FFB-C
D1_DB:	dp
D1_DRC:	11/87
D1_DRO:	C:11/87
D1_AA:	TLPLEERLTYKLWKARLEAYKELNQLFRNSVGDISRDDNIQIYWRDPTLFAQYITDSNVVAQEQAIVALNSLIDAFA
D1_NR:	77
D1_MR:	10
D1_MM:	0
D1_IR:	0
D1_NO:	45
D1_NA:	45
D1_NB:	0
D1_FA:	 1.000
D1_FB:	 0.000
D1_CLASS:	alpha
D1_KF:	 1232
D1_KU:	 4.525
D1_DG:	 -3.376
#Dombegin	2
D2_PDBC:	4FFB-C
D2_DB:	dp
D2_DRC:	91/272
D2_DRO:	C:91/272
D2_AA:	LKNAHNITLISTWTPLLVEKGLTSSRATTKTQSMSCILSLCGLDTSITQSVELVIPFFEKKLPKLIAAAANCVYELMAAFGLTNVNVQTFLPELLKHVPQLAGHGDRNVRSQTMNLIVEIYKVTGNNSDLLEEILFKKLKPIQVKDLHKLFAKVGDEPSSSKMLFEWEKRELEKKRSQEEEA
D2_NR:	182
D2_MR:	18
D2_MM:	0
D2_IR:	0
D2_NO:	124
D2_NA:	124
D2_NB:	0
D2_FA:	 1.000
D2_FB:	 0.000
D2_CLASS:	alpha
D2_KF:	 3.807
D2_KU:	 6.679e-06
D2_DG:	 -7.98
#Dombegin	3
D3_PDBC:	2QK1-A
D3_DB:	dp
D3_DRC:	317/446
D3_DRO:	A:313/446
D3_AA:	SMLPEETILDKLPKDFQERITSSKWKDRVEALEEFWDSVLSQTKKLKSTSQNYSNLLGIYGHIIQKDANIQAVALAAQSVELICDKLKTPGFSKDYVSLVFTPLLDRTKEKKPSVIEAIRKALLTICKYY
D3_NR:	130
D3_MR:	0
D3_MM:	0
D3_IR:	0
D3_NO:	91
D3_NA:	91
D3_NB:	0
D3_FA:	 1.000
D3_FB:	 0.000
D3_CLASS:	alpha
D3_KF:	 60.93
D3_KU:	 0.004715
D3_DG:	 -5.7
#Dombegin	4
D4_PDBC:	2QK1-A
D4_DB:	dp
D4_DRC:	447/559
D4_DRO:	A:447/559
D4_AA:	DPLASSGRNEDMLKDILEHMKHKTPQIRMECTQLFNASMKEEKDGYSTLQRYLKDEVVPIVIQIVNDTQPAIRTIGFESFAILIKIFGMNTFVKTLEHLDNLKRKKIEETVKT
D4_NR:	113
D4_MR:	0
D4_MM:	0
D4_IR:	0
D4_NO:	75
D4_NA:	75
D4_NB:	0
D4_FA:	 1.000
D4_FB:	 0.000
D4_CLASS:	alpha
D4_KF:	 155.5
D4_KU:	 0.04149
D4_DG:	 -4.955
##Unibegin	SUI1_YEAST
ND:	1
mRNA:	AUGUCCAUUGAGAAUCUGAAAUCAUUUGAUCCUUUCGCCGACACAGGAGACGACGAAACCGCCACUUCAAACUAUAUUCAUAUUCGUAUCCAACAGAGAAAUGGUAGAAAAACUUUAACUACGGUGCAAGGUGUCCCAGAGGAAUAUGAUUUAAAGAGAAUUCUUAAGGUCCUAAAGAAGGACUUUGCAUGUAAUGGUAACAUUGUCAAGGAUCCAGAAAUGGGGGAGAUUAUUCAGUUGCAGGGUGACCAAAGAGCAAAGGUUUGCGAAUUUAUGAUCUCCCAACUGGGAUUGCAAAAGAAGAACAUUAAAAUUCAUGGGUUUUAA
TAA:	MSIENLKSFDPFADTGDDETATSNYIHIRIQQRNGRKTLTTVQGVPEEYDLKRILKVLKKDFACNGNIVKDPEMGEIIQLQGDQRAKVCEFMISQLGLQKKNIKIHGF
SCL:	unknown
LSD:	NA
UFA:	N
APA_W:	not visualized
#Dombegin	1
D1_PDBC:	2OGH-A
D1_DB:	dp
D1_DRC:	1/108
D1_DRO:	A:1/108
D1_AA:	MSIENLKSFDPFADTGDDETATSNYIHIRIQQRNGRKTLTTVQGVPEEYDLKRILKVLKKDFACNGNIVKDPEMGEIIQLQGDQRAKVCEFMISQLGLQKKNIKIHGF
D1_NR:	108
D1_MR:	0
D1_MM:	0
D1_IR:	0
D1_NO:	49
D1_NA:	24
D1_NB:	25
D1_FA:	 0.490
D1_FB:	 0.510
D1_CLASS:	alpha-beta
D1_KF:	 3.072
D1_KU:	 0.0002802
D1_DG:	 -5.601
##Unibegin	SUS1_YEAST
ND:	1
mRNA:	AUGACUAUGGAUACUGCGCAAUUAAAGAGUCAAAUACAACAAUAUCUUGUAGAAUCAGGAAACUAUGAACUAAUUUCAAACGAACUAAAAGCCAGACUACUUCAAGAAGGUUGGGUGGAUAAAGUCAAAGAUUUGACCAAAUCAGAGAUGAACAUAAAUGAAUCUACGAACUUUACCCAAAUUUUAUCCACCGUAGAACCCAAAGCAUUAGAAAUGGUAUCGGAUUCAACAAGGGAAACCGUUUUAAAGCAAAUAAGGGAAUUUCUUGAAGAGAUUGUAGAUACACAAUGA
TAA:	MTMDTAQLKSQIQQYLVESGNYELISNELKARLLQEGWVDKVKDLTKSEMNINESTNFTQILSTVEPKALEMVSDSTRETVLKQIREFLEEIVDTQ
SCL:	Nucleus › nucleoplasm. Nucleus › nuclear pore complex.
LSD:	UNP
UFA:	Y
APA_W:	NA
#Dombegin	1
D1_PDBC:	3KIK-A
D1_DB:	dp
D1_DRC:	3/96
D1_DRO:	A:3/96
D1_AA:	MDTAQLKSQIQQYLVESGNYELISNELKARLLQEGWVDKVKDLTKSEMNINESTNFTQILSTVEPKALEMVSDSTRETVLKQIREFLEEIVDTQ
D1_NR:	94
D1_MR:	0
D1_MM:	0
D1_IR:	0
D1_NO:	79
D1_NA:	79
D1_NB:	0
D1_FA:	 1.000
D1_FB:	 0.000
D1_CLASS:	alpha
D1_KF:	 455.2
D1_KU:	 0.4846
D1_DG:	 -4.122
##Unibegin	SWI1_YEAST
ND:	1
mRNA:	AUGGAUUUCUUUAAUUUGAAUAAUAAUAAUAAUAAUAAUAAUACUACUACUACUACUACUACUACCAAUAACAAUAAUACUAAUAAUAAUAAUACUAAUAAUAAUAAUAAUCCUGCUAAUAAUACCAAUAACAACAAUAGCACAGGCCAUAGUAGUAAUACUAAUAACAAUACUAAUAACAACAAUACGAAUACCGGAGCCAGUGGUGUAGACGAUUUUCAGAAUUUUUUCGACCCAAAACCUUUUGACCAGAAUUUGGAUUCCAACAAUAACAACAGUAAUAGUAAUAACAAUGAUAACAAUAACAGUAACACGGUAGCCUCCAGCACGAACUUUACUUCUCCAACAGCAGUCGUUAAUAAUGCCGCUCCUGCUAAUGUUACCGGUGGAAAAGCUGCUAAUUUCAUUCAGAACCAGUCUCCCCAAUUCAAUUCUCCAUAUGACUCAAACAAUUCCAACACAAAUUUAAACAGCCUGUCUCCUCAGGCUAUUUUAGCCAAGAAUUCAAUCAUUGAUUCUUCCAAUUUACCUCUUCAAGCUCAACAACAGCUAUAUGGCGGUAACAAUAAUAAUAAUAGCACCGGAAUUGCGAACGAUAAUGUAAUAACACCCCAUUUUAUCACCAAUGUUCAAUCCAUCAGUCAAAAUUCCUCAUCUUCUACUCCGAACACAAACUCUAACUCUACUCCGAAUGCAAAUCAACAAUUUUUGCCAUUCAAUAACAGUGCUUCCAAUAAUGGUAAUUUGACGUCUAACCAGCUUAUUUCUAAUUACGCUGCUUCAAAUUCAAUGGACAGAUCAUCCUCUGCAAGCAAUGAAUUUGUUCCGAACACAAGUGACAACAACAACAACAGUAAUAACCAUAAUAUGCGUAAUAACAGCAAUAAUAAAACGAGCAAUAACAAUAAUGUCACUGCCGUGCCUGCUGCAACUCCCGCUAAUACCAAUAAUUCAACUUCAAACGCAAAUACAGUGUUCUCUGAAAGAGCUGCAAUGUUUGCCGCUUUGCAGCAAAAGCAGCAGCAACGUUUUCAGGCUCUACAGCAGCAGCAGCAGCAGCAACAAAAUCAACAACAGCAAAAUCAACAACCACAACAGCAACAACAGCAACAACAGAAUCCCAAAUUUUUGCAGAGUCAACGGCAGCAACAACAAAGAUCUAUUUUACAAAGUCUGAACCCGGCAUUACAAGAGAAAAUAUCUACUGAAUUGAAUAACAAACAAUAUGAACUUUUUAUGAAAUCUUUGAUUGAAAACUGUAAAAAAAGAAAUAUGCCGUUACAAUCAAUACCAGAAAUCGGCAACAGAAAAAUAAAUCUUUUUUAUCUUUAUAUGUUGGUUCAAAAAUUCGGUGGUGCAGAUCAAGUAACAAGGACCCAACAGUGGUCUAUGGUGGCCCAAAGGCUGCAAAUUUCCGAUUACCAACAAUUAGAAUCAAUCUAUUUUAGAAUUUUAUUACCUUACGAAAGACACAUGAUUUCCCAAGAAGGUAUAAAGGAAACUCAAGCGAAAAGAAUAUUCUUGCAACAGUUCUUACAAGAACUAUUGAAGAAAGUUCAACAACAGCAGCAGGCCGCUGCAUUGGCCAAUGCCAACAAUAACAUUAAUAGUGCAUCGUCAGCACCAACCCCCGCGGCUCCUGGCGCGUCCGUUCCUGCUACAGCAGCACCAGGAACAGAAGCAGGGAUCGUUCCGGUUUCAGCAAACACUCCAAAAAGCUUGAAUAGCAAUAUUAAUAUCAACGUAAAUAAUAACAAUAUUGGCCAACAGCAAGUUAAGAAGCCAAGAAAGCAAAGAGUGAAAAAAAAGACCAAAAAGGAAUUGGAACUAGAACGUAAAGAAAGGGAGGAUUUUCAGAAACGACAACAAAAACUUUUAGAGGAUCAACAAAGGCAACAGAAAUUGCUAUUAGAGACAAAAUUACGUCAACAAUAUGAAAUCGAACUAAAAAAAUUGCCUAAAGUCUACAAGAGAUCAAUUGUUAGGAACUACAAACCCCUAAUCAACCGCCUCAAGCAUUACAAUGGUUACGAUAUCAAUUACAUCUCUAAAAUAGGAGAGAAAAUAGAUUCCAACAAGCCAAUUUUUCUCUUCGCGCCAGAGUUAGGUGCAAUUAAUUUACAUGCUUUAUCAAUGUCCCUCCAAUCGAAGAAUCUUGGAGAAAUAAACACCGCCUUGAACACCUUGUUGGUCACAAGCGCUGACUCGAACUUAAAAAUAUCUCUGGUCAAAUACCCUGAAUUAUUAGACUCCUUGGCAAUACUCGGCAUGAAUUUACUGUCAAAUUUGUCACAAAAUGUUGUUCCAUACCAUCGAAACACUUCUGACUAUUAUUAUGAGGAUGCUGGAUCAAAUCAAUACUAUGUUACCCAACACGAUAAAAUGGUUGAUAAAAUUUUUGAAAAGGUAAACAACAACGCUACACUUACACCGAAUGAUUCUAACGAUGAAAAAGUCACUAUCCUGGUAGAUUCUUUAACAGGUAAUCAAUUGCCCACCCCUACUCCUACUGAAAUGGAGCCUGAUCUCGACACUGAAUGUUUUAUAAGUAUGCAGUCGACAUCUCCCGCAGUUAAACAGUGGGACUUAUUGCCUGAACCAAUAAGAUUCCUCCCUAACCAAUUUCCUUUGAAAAUUCACAGAACUCCUUAUUUGACUUCUUUGAAAAAAAUCAAGGAUGAAAUUGAUGAUCCAUUUACAAAAAUAAAUACCAGAGGGGCAGAGGAUCCCAAAGUUCUGAUUAACGAUCAACUGUCUACCAUCUCGAUGAUUUUGAGGAAUAUUUCAUUCUCCGAUAACAACUCCAGAAUCAUGUCGAGAAAUUUUUACCUAAAGAGAUUUAUAUCUGAUCUACUUUGGUUAGUCUUAAUCCAUCCAGAAAACUUUACAUGCAAUAGGAAAAUACUAAAUUUCAAGAAGGAUUUGGUUAUUGUUUUAUCAAAUAUUUCUCAUUUAUUAGAGAUCGCUUCGUCCAUUGAUUGCUUGUUAAUUCUUAUUCUAGUCAUAAGUUUUGGUCAACCAAAACUCAAUCCAAUGGCGUCUUCGUCAUCAUUUGGCUCUGAAUCUUUGACCUUCAACGAAUUCCAGUUGCAAUGGGGAAAAUAUCAAACUUUCGGUGUAGAUAUUUUGGCCAAAUUAUUUUCAUUGGAAAAACCGAACCUAAAUUAUUUCAAAUCAAUCCUUCUGAACAAAAACACAGGUAACAACCUCUAUGAUCGCAACAGUAACAACAACCACAAGGACAAAAAGUUGUUACGAAGACUUUUGAAUUUAUACAAUGAUAACAAUAAAAAUAAUAACAAUAGGCACAACUUGCUAAAUGAUGUGGUUUCGUUUUUAUUUUCUGCCAUACCGCUGCAGCAAGUGUUAUCGCAAUCAGCUGAUCCAAGUUUGCUGAUCGACCAAUUUUCUCCGGUAAUUUCUCAGAGUCUAACUAGCAUCUUAGUCAUUGUACAAAAAAUAUUGCCGUUAUCCAAUGAAGUAUUUGAAAUCAGUGAGAAUAAUUCAGACAGUAACAGUAACAAUAACGGCAACAAAGAUUCUAGCUUCAAUUUCAACAAGAAUUUACCAUUUGUGUGGUUGAGCUCUGAAGAAAAUAUUGGAUCUGGACUAUUGAAGUUAAGUGAGAUAAUAUUGAAUAUUAACAAUUCCACAAGUAAGAAUACUUUGUUACAGCAACAAAAUUAUUCAAAGGUGCUCCUACCGUCAAUUAACAUAUCCUGUGUUCAGUUAAUCAAAUGUUUGGUUGAAAAAAGUAUUUGUUUUGAAAACUGCCUAAACAACGACCCGGAAAUAUUAAAAAAAAUAGCAUCGAUUCCAAAUUUGUUCCCCACGGAUUUAGAAAUUUUCCAGUUAUUCACUAAUCCAUCAGUUGAUAUUCAAAUAAUAAACCAGUAUCAAUUACUUUACAAUUUAAAAAAUGAUAUCCUAACCAAUUUGGAAUGA
TAA:	MDFFNLNNNNNNNNTTTTTTTTNNNNTNNNNTNNNNNPANNTNNNNSTGHSSNTNNNTNNNNTNTGASGVDDFQNFFDPKPFDQNLDSNNNNSNSNNNDNNNSNTVASSTNFTSPTAVVNNAAPANVTGGKAANFIQNQSPQFNSPYDSNNSNTNLNSLSPQAILAKNSIIDSSNLPLQAQQQLYGGNNNNNSTGIANDNVITPHFITNVQSISQNSSSSTPNTNSNSTPNANQQFLPFNNSASNNGNLTSNQLISNYAASNSMDRSSSASNEFVPNTSDNNNNSNNHNMRNNSNNKTSNNNNVTAVPAATPANTNNSTSNANTVFSERAAMFAALQQKQQQRFQALQQQQQQQQNQQQQNQQPQQQQQQQQNPKFLQSQRQQQQRSILQSLNPALQEKISTELNNKQYELFMKSLIENCKKRNMPLQSIPEIGNRKINLFYLYMLVQKFGGADQVTRTQQWSMVAQRLQISDYQQLESIYFRILLPYERHMISQEGIKETQAKRIFLQQFLQELLKKVQQQQQAAALANANNNINSASSAPTPAAPGASVPATAAPGTEAGIVPVSANTPKSLNSNININVNNNNIGQQQVKKPRKQRVKKKTKKELELERKEREDFQKRQQKLLEDQQRQQKLLLETKLRQQYEIELKKLPKVYKRSIVRNYKPLINRLKHYNGYDINYISKIGEKIDSNKPIFLFAPELGAINLHALSMSLQSKNLGEINTALNTLLVTSADSNLKISLVKYPELLDSLAILGMNLLSNLSQNVVPYHRNTSDYYYEDAGSNQYYVTQHDKMVDKIFEKVNNNATLTPNDSNDEKVTILVDSLTGNQLPTPTPTEMEPDLDTECFISMQSTSPAVKQWDLLPEPIRFLPNQFPLKIHRTPYLTSLKKIKDEIDDPFTKINTRGAEDPKVLINDQLSTISMILRNISFSDNNSRIMSRNFYLKRFISDLLWLVLIHPENFTCNRKILNFKKDLVIVLSNISHLLEIASSIDCLLILILVISFGQPKLNPMASSSSFGSESLTFNEFQLQWGKYQTFGVDILAKLFSLEKPNLNYFKSILLNKNTGNNLYDRNSNNNHKDKKLLRRLLNLYNDNNKNNNNRHNLLNDVVSFLFSAIPLQQVLSQSADPSLLIDQFSPVISQSLTSILVIVQKILPLSNEVFEISENNSDSNSNNNGNKDSSFNFNKNLPFVWLSSEENIGSGLLKLSEIILNINNSTSKNTLLQQQNYSKVLLPSINISCVQLIKCLVEKSICFENCLNNDPEILKKIASIPNLFPTDLEIFQLFTNPSVDIQIINQYQLLYNLKNDILTNLE
SCL:	nucleus
LSD:	GFP
UFA:	Y
APA_W:	92.3
#Dombegin	1
D1_PDBC:	1KN5-A
D1_DB:	cath
D1_DRC:	405/506
D1_DRO:	A:3/104
D1_AA:	NNKQYELFMKSLIENCKKRNMPLQSIPEIGNRKINLFYLYMLVQKFGGADQVTRTQQWSMVAQRLQISDYQQLESIYFRILLPYERHMISQEGIKETQAKRI
D1_NR:	102
D1_MR:	0
D1_MM:	0
D1_IR:	0
D1_NO:	56
D1_NA:	56
D1_NB:	0
D1_FA:	 1.000
D1_FB:	 0.000
D1_CLASS:	alpha
D1_KF:	 288.3
D1_KU:	 0.1714
D1_DG:	 -4.472
##Unibegin	SWI3_YEAST
ND:	1
mRNA:	AUGGAGAAUACACUGGGUGAGGGGUCCACGGUAAACGCUUCCGUGGACGUGGACCAACAUGGCAAUGACAACAAUAGUGAUAGCAACGCUAAUGCAGCUGUGGCAGGGGUUGCCAAUACAGAUACUGCUGGUGAAGAAUCGCAGCAACAAGAUGAGUCUCUGAAGGAUGAAGCAACUGUUCCGAACACACGCGAUGCAGAAAGUGAGGCGAUAACGGUAACGGCAAAGCAGCAGCCGACUAUGCAAGCGAAUAAGCUAGAUUCCCAGGAAACACCUUCUACAGAAGAAAGCAGGGCCCAGAACGUCUUUGGCCAAGAUAAUGAGGAUAGUGAUAAUCUCUUUGGCGAAACCGAGAGUUCUGUUUCGAACAAUGAGGCAAACACUCCUAGUAUACCUACGAACCCGGUAGACAAUGAAAACAAUAAGCCUGCUAUUAAGGAAGACAGCACAAUACAGGAUUCAAAUGGUGACGUUAAAAACAUGGAGGACGUCAAAAUACAAAAAGAGGAAGAACCAGAGAAUAACACUGUUAUUGAAGGUGUCAAAGAAGAAAGUCAGCCAGAUGAGAACACAAAGGAAAUGGAUGAAGUGGAAGAAGAUGAUGAGGAUGACGAUCAACCGAUGAUUAGUCCUGAUAAUUCCAUUUUUGGAGACACAAAGAGUGAGUCUAAACAACUAGGCAACACUUCGUCGGUUGCUAAUACUCCAUCUGAAAUUCCAGAUGCGCAUAAAGCUGAACAGGAGGAUAUCAUAGAAAAGACGGAAAGUGUAGAUAAGAAGGUAGAUAGUGGCGAAGAGAGAAACGAACAGGAACGUGAAAUCAUGAACGAUCACUCCAAAAGUGCCAAUCCAAAGAAAACCACUAUCACCAGAGUAGAACCCGAAACUUUUGAGAUACCGCAAGCACAUGAAAUUGUUAUUCCAAGUUAUUCUAAAUGGUUCAAUCUAGAAAAAAUUCAUUCCAUUGAAGUUCAAUCGUUACCUGAAUUUUUCACCAAUAGGAUUCCAUCAAAGACACCUGAAGUUUACAUGAGAUACAGAAACUUCAUGGUAAAUUCUUACAGGCUGAACCCCAACGAAUAUUUCAGUGUCACUACGGCGAGGAGAAACGUCUCUGGUGAUGCUGCUGCAUUAUUCAGAUUGCAUAAAUUCUUAACAAAAUGGGGGCUAAUAAACUAUCAGGUUGACUCCAAACUAUUACCUAAGAACAUCGAACCCCCACUAACGUCUCAAUAUUCCACAAGGCAUGAUGCCCCCAGAGGACUAUUCCCAUUCGAAAGUUACAAACCAUCUGUACAACUGCCGGAUAUGGCAAAGCUUAAAAAAAUGAUGAACACUAGUGAUUCGGAGAGUACUUUAUAUAAAUAUUUGAAAGAAAGCAAAAGAAAAUAUGAUGAAAUAACUCACCCCCCCAGUACCACUGAUGAUGAAAAUGGUGACAAAAAUGAUAAUGGUGGUAAAAUGAACAAUGAAGUAAGUACGUCAACAAGCAUGACUGGUGAUGCCAAUCUAUUGGAAGAAGGCGAAACUUCACGUCCUCUGAAAAAAGUCAAAAUUCUAGAACAAAUUGAUGAAAAUUGGUCAAAAGAAGAUUUGCAAAAGCUAUUAAAGGGAAUACAAGAAUUCGGCGCUGACUGGUACAAAGUGGCCAAAAACGUUGGCAAUAAGUCGCCUGAACAGUGUAUCUUACGUUUCCUUCAAUUGCCCAUUGAAGAUAAAUUUUUAUACGGUGACGGCAAUGGCAAGGGUGAUAAUGACAACGGGUUAGGACCUUUGAAAUAUGCUCCUCACUUGCCAUUUUCGAAGAGCGAAAACCCCGUUUUAUCAACAAUAGCAUUCUUGGUGGGUUUGGUCAAUCCGAAGACUGUACAGUCGAUGACCCAGAGAGCCAUUCAGUCCGCAGAAUCAAUAAAAUCACAAAAAGAGGAAAUCUCUGACCAAAAGCCAAUUGAACAUAUUAAAGAAGGUUCAGAAAUUGCCAUAUCAUCAUUGGGUUAUAGGAGUCAUAUUUUCGCUACCAACGAGGAAAGGCAAAUGAAUUUUUUGACUAACGAGCUAAUAAGACUUCAAAUGGAAAAAUUGGACGCUAAAUUAAAUCAUUUAAAGAAACUAGAAAAAUUUAUGGAGCUAGAAAGGAAAACCCUAGAAAGACAACAGGAAAACUUACUAAUUCAGAGAUUGAACUUCAACCAAAACUCCAGCAAGAUUGUAAACGUUUUAAGCAAAUGCUUGAAUUUAAUAUCCGACAGCAAUAUCAAUAAUAGUUCAGUGGCGGAGAAGGAGGAAAUCAGGUCGCAGAUAGACCAUUUCAAAAGUAUGCUAUCGAAACCUGAAACUUUAAGUAUUGGAAAGAAUCCAUUUAACAAACCUAAUAUUGAAACAGGUGAAAACCAUAAUGGCCAAAGUAUAUCUAACGAGAAUGAUGUCAAACCCAUUUCUAUUGAAGCACCUCAAUUUUACAGGUAUUGGUCGGCAUAA
TAA:	MENTLGEGSTVNASVDVDQHGNDNNSDSNANAAVAGVANTDTAGEESQQQDESLKDEATVPNTRDAESEAITVTAKQQPTMQANKLDSQETPSTEESRAQNVFGQDNEDSDNLFGETESSVSNNEANTPSIPTNPVDNENNKPAIKEDSTIQDSNGDVKNMEDVKIQKEEEPENNTVIEGVKEESQPDENTKEMDEVEEDDEDDDQPMISPDNSIFGDTKSESKQLGNTSSVANTPSEIPDAHKAEQEDIIEKTESVDKKVDSGEERNEQEREIMNDHSKSANPKKTTITRVEPETFEIPQAHEIVIPSYSKWFNLEKIHSIEVQSLPEFFTNRIPSKTPEVYMRYRNFMVNSYRLNPNEYFSVTTARRNVSGDAAALFRLHKFLTKWGLINYQVDSKLLPKNIEPPLTSQYSTRHDAPRGLFPFESYKPSVQLPDMAKLKKMMNTSDSESTLYKYLKESKRKYDEITHPPSTTDDENGDKNDNGGKMNNEVSTSTSMTGDANLLEEGETSRPLKKVKILEQIDENWSKEDLQKLLKGIQEFGADWYKVAKNVGNKSPEQCILRFLQLPIEDKFLYGDGNGKGDNDNGLGPLKYAPHLPFSKSENPVLSTIAFLVGLVNPKTVQSMTQRAIQSAESIKSQKEEISDQKPIEHIKEGSEIAISSLGYRSHIFATNEERQMNFLTNELIRLQMEKLDAKLNHLKKLEKFMELERKTLERQQENLLIQRLNFNQNSSKIVNVLSKCLNLISDSNINNSSVAEKEEIRSQIDHFKSMLSKPETLSIGKNPFNKPNIETGENHNGQSISNENDVKPISIEAPQFYRYWSA
SCL:	nucleus
LSD:	GFP
UFA:	Y
APA_W:	3150
#Dombegin	1
D1_PDBC:	2FQ3-A
D1_DB:	scop
D1_DRC:	311/395
D1_DRO:	A:311/395
D1_AA:	SKWFNLEKIHSIEVQSLPEFFTNRIPSKTPEVYMRYRNFMVNSYRLNPNEYFSVTTARRNVSGDAAALFRLHKFLTKWGLINYQV
D1_NR:	85
D1_MR:	0
D1_MM:	0
D1_IR:	0
D1_NO:	47
D1_NA:	47
D1_NB:	0
D1_FA:	 1.000
D1_FB:	 0.000
D1_CLASS:	alpha
D1_KF:	 767.4
D1_KU:	 1.573
D1_DG:	 -3.727
##Unibegin	SWI6_YEAST
ND:	2
mRNA:	AUGGCGUUGGAAGAAGUGGUACGAUACUUAGGACCUCACAAUGAGAUCCCUUUGACACUCACUAGAGACUCGGAGACUGGCCAUUUCCUCCUGAAACAUUUUCUGCCCAUUUUGCAGCAAUAUCAUGACACGGGGAAUAUUAACGAGACCAACCCCGAUAGUUUCCCCACUGAUGAGGAAAGAAAUAAAUUACUGGCACAUUAUGGAAUUGCUGUAAAUACAGACGACCGAGGUGAGUUAUGGAUAGAGCUGGAAAAAUGUUUACAAUUAUUAAACAUGCUAAAUUUAUUCGGUUUGUUCCAGGAUGCAUUCGAAUUUGAGGAGCCUGAAACAGAUCAGGAUGAAGAAGAUCCCAGCCAUUCGAAACUACCAGAAAACAAGACCAAAAGUGAAAAUUCUAAGGAUAAUAUCAGCUCAAAGAGGAUUAAUAAUUUACAAGAUAUGAGCCUGGAUUCUGAUGCACACAGAGAAUUAGGCUCUCCUUUAAAAAAACUAAAAAUAGAUACCUCUGUAAUAGAUGCUGAGAGUGACUCCACUCCGAAUACUGCCAGAGGCAAGCCUAACGAUGAUAUUAAUAAGGGCCCUAGCGGCGACAAUGAAAAUAAUGGCACUGAUGACAAUGACAGAACCGCUGGACCUAUCAUAACAUUCACUCAUGACCUAACUUCUGACUUUUUAAGCAGUCCACUGAAAAUCAUGAAAGCACUACCUUCUCCAGUUGUAAAUGAUAAUGAACAGAAGAUGAAACUAGAGGCAUUCUUACAACGGUUGUUAUUUCCAGAAAUUCAAGAAAUGCCUACAUCCCUUAAUAAUGACAGCAGUAAUAGAAAUUCAGAAGGGGGGAGCUCAAACCAACAACAACAGCACGUAUCAUUUGAUAGCCUUUUGCAAGAGGUAAACGACGCUUUUCCUAAUACUCAAUUAAAUCUUAAUAUUCCUGUAGAUGAGCAUGGAAACACACCAUUACAUUGGCUGACUUCAAUAGCAAACCUGGAAUUAGUGAAACACCUGGUUAAGCAUGGUUCAAACAGAUUAUAUGGUGAUAAUAUGGGGGAGUCAUGCCUAGUGAAAGCUGUCAAAUCAGUAAAUAAUUACGACUCUGGUACUUUUGAGGCACUUCUAGAUUAUUUAUAUCCAUGUUUAAUUUUGGAAGACUCAAUGAAUAGAACAAUUUUGCACCAUAUCAUUAUUACGUCUGGUAUGACUGGCUGUUCAGCAGCUGCGAAAUAUUAUUUAGAUAUUUUAAUGGGAUGGAUUGUCAAGAAACAAAAUAGACCCAUUCAAAGUGGUACUAACGAAAAAGAAAGCAAACCGAAUGACAAAAAUGGGGAAAGAAAGGACUCUAUACUAGAAAAUUUGGACCUGAAAUGGAUAAUAGCAAACAUGCUCAAUGCGCAGGACUCUAAUGGCGAUACUUGCUUGAACAUUGCAGCAAGAUUGGGAAACAUUUCAAUAGUAGACGCUUUAUUAGAUUACGGUGCUGACCCAUUUAUUGCAAACAAAUCAGGGUUGAGACCCGUGGAUUUUGGGGCAGGUACUUCAAAAUUACAAAAUACGAACGGCGGUGACGAAAACUCGAAGAUGGUCUCUAAGGGUGAUUACGACGGUCAAAAAAAUGGAAAGGCCAAAAAAAUAAGGUCUCAACUGUUGAAAAACCCACCUGAAACAACUUCGUUAAUUAAUGAUGUCCAAAAUUUACUGAAUUCAAUCUCGAAAGAUUAUGAGAAUGAAACAGUGCAAUAUAAUGAGAAAUUAGAAAAACUACACAAGGAAUUGAACGAACAGCGAGAAGAAUUAGCUAAUUCUAGAGAACAACUAGCAAAUGUGAAGCAAUUGAAAGAUGAAUACUCACUAAUGCAAGAGCAAUUGACCAAUUUAAAAGCAGGAAUUGAAGAAGAAGAGGAAAGUUUUAGGGAAGAGAGCAAAAAGCUAGGAAUAAUUGCAGAUGAAAGUUCAGGUAUUGAUUGGGACUCUAGCGAAUAUGAUGCAGAUGAACCCUUCAAAGUAGAGUUCCUUUCAGAUUUCUUGGAGGAUAAAUUACAAAAGAAUUAUGAAGGCGAUAUUUCCAAACUAUUAGAAGCGGAGUCGAAAGAGCAGAUAAUGGAACAGAUACGAAAUCAACUUCCCGCAGAAAAAAUCCAAUCGAUGCUUCCACCAACGGUCUUAUUGAAGGCAAGAAUAAAUGCAUACAAGCGGAAUGAUAAACACCUAACCAAUGUAUUGGAUACAAUCAGCACCAAACAAUCAGAAUUAGAGAAUAAAUUUAGAAGAGUGUUAUCUUUAUGUUUGAAAAUCGACGAAAAUAAAGUUGACAAUAUGCUUGAUGGUUUGUUACAGGCCAUAUCUUCUGAAGACCCACAAGACAUUGACACUGACGAAAUGCAAGAUUUUUUAAAAAAGCAUGCUUCAUGA
TAA:	MALEEVVRYLGPHNEIPLTLTRDSETGHFLLKHFLPILQQYHDTGNINETNPDSFPTDEERNKLLAHYGIAVNTDDRGELWIELEKCLQLLNMLNLFGLFQDAFEFEEPETDQDEEDPSHSKLPENKTKSENSKDNISSKRINNLQDMSLDSDAHRELGSPLKKLKIDTSVIDAESDSTPNTARGKPNDDINKGPSGDNENNGTDDNDRTAGPIITFTHDLTSDFLSSPLKIMKALPSPVVNDNEQKMKLEAFLQRLLFPEIQEMPTSLNNDSSNRNSEGGSSNQQQQHVSFDSLLQEVNDAFPNTQLNLNIPVDEHGNTPLHWLTSIANLELVKHLVKHGSNRLYGDNMGESCLVKAVKSVNNYDSGTFEALLDYLYPCLILEDSMNRTILHHIIITSGMTGCSAAAKYYLDILMGWIVKKQNRPIQSGTNEKESKPNDKNGERKDSILENLDLKWIIANMLNAQDSNGDTCLNIAARLGNISIVDALLDYGADPFIANKSGLRPVDFGAGTSKLQNTNGGDENSKMVSKGDYDGQKNGKAKKIRSQLLKNPPETTSLINDVQNLLNSISKDYENETVQYNEKLEKLHKELNEQREELANSREQLANVKQLKDEYSLMQEQLTNLKAGIEEEEESFREESKKLGIIADESSGIDWDSSEYDADEPFKVEFLSDFLEDKLQKNYEGDISKLLEAESKEQIMEQIRNQLPAEKIQSMLPPTVLLKARINAYKRNDKHLTNVLDTISTKQSELENKFRRVLSLCLKIDENKVDNMLDGLLQAISSEDPQDIDTDEMQDFLKKHAS
SCL:	nucleus
LSD:	GFP
UFA:	Y
APA_W:	3340
#Dombegin	1
D1_PDBC:	2XFV-A
D1_DB:	dp
D1_DRC:	2/109
D1_DRO:	A:2/109
D1_AA:	ALEEVVRYLGPHNEIPLTLTRDSETGHFLLKHFLPILQQYHDTGNINETNPDSFPTDEERNKLLAHYGIAVNTDDRGELWIELEKCLQLLNMLNLFGLFQDAFEFEEP
D1_NR:	108
D1_MR:	0
D1_MM:	0
D1_IR:	0
D1_NO:	71
D1_NA:	45
D1_NB:	26
D1_FA:	 0.634
D1_FB:	 0.366
D1_CLASS:	alpha-beta
D1_KF:	 3.072
D1_KU:	 0.0002802
D1_DG:	 -5.601
#Dombegin	2
D2_PDBC:	1SW6-A
D2_DB:	cath
D2_DRC:	212/512
D2_DRO:	A:212/512
D2_AA:	GPIITFTHDLTSDFLSSPLKIMKALPSPVVNDNEQKMKLEAFLQRLLFPEIQEMPTSLNNDSSNRNSEGGSSNQQQQHVSFDSLLQEVNDAFPNTQLNLNIPVDEHGNTPLHWLTSIANLELVKHLVKHGSNRLYGDNMGESCLVKAVKSVNNYDSGTFEALLDYLYPCLILEDSMNRTILHHIIITSGMTGCSAAAKYYLDILMGWIVKKQNRPIQSGTNEKESKPNDKNGERKDSILENLDLKWIIANMLNAQDSNGDTCLNIAARLGNISIVDALLDYGADPFIANKSGLRPVDFGAG
D2_NR:	301
D2_MR:	47
D2_MM:	0
D2_IR:	0
D2_NO:	148
D2_NA:	138
D2_NB:	10
D2_FA:	 0.932
D2_FB:	 0.068
D2_CLASS:	alpha
D2_KF:	 0.008721
D2_KU:	 2.638e-12
D2_DG:	 -13.2
##Unibegin	SYDC_YEAST
ND:	2
mRNA:	AUGUCUCAAGACGAAAAUAUUGUCAAAGCUGUUGAAGAAUCCGCAGAACCUGCUCAAGUUAUUCUUGGGGAAGAUGGUAAGCCAUUGUCCAAGAAGGCCUUGAAGAAAUUGCAGAAAGAGCAAGAGAAACAGAGAAAGAAGGAGGAAAGAGCUCUCCAGUUGGAAGCUGAAAGAGAAGCCCGUGAAAAGAAAGCCGCUGCCGAAGACACCGCAAAGGACAACUACGGUAAGUUGCCAUUGAUCCAGUCUCGUGACUCUGACAGAACUGGUCAGAAGCGUGUCAAGUUUGUUGACUUGGAUGAGGCUAAGGAUAGCGACAAAGAAGUCCUCUUCAGGGCAAGAGUCCACAACACCAGACAACAAGGUGCAACAUUGGCCUUUUUAACUUUAAGGCAACAAGCUUCCUUGAUCCAAGGUCUAGUAAAGGCCAACAAGGAAGGUACCAUCAGCAAAAACAUGGUCAAAUGGGCUGGUUCAUUGAAUUUGGAGUCCAUUGUCCUUGUCAGAGGUAUUGUCAAGAAGGUAGAUGAGCCAAUCAAGUCUGCUACUGUGCAAAACCUGGAAAUUCACAUUACCAAGAUUUAUACCAUUUCCGAGACUCCAGAAGCAUUGCCAAUCCUUUUGGAAGAUGCCUCCCGUUCCGAAGCUGAAGCUGAAGCUGCAGGUUUGCCCGUGGUCAACUUGGACACCAGAUUAGACUACCGUGUCAUUGACUUGAGAACCGUCACCAACCAAGCUAUUUUCAGGAUUCAAGCUGGUGUUUGUGAGUUGUUCAGAGAAUAUUUGGCCACAAAGAAAUUUACCGAAGUACACACACCAAAACUGUUGGGUGCACCAAGUGAAGGUGGUUCCAGUGUGUUUGAGGUGACAUACUUCAAAGGGAAGGCCUACCUAGCUCAAUCUCCACAAUUUAACAAGCAACAAUUGAUUGUGGCCGACUUUGAAAGAGUUUACGAAAUCGGGCCUGUGUUCAGGGCUGAAAACUCCAACACCCACCGUCACAUGACCGAGUUUACUGGUUUGGACAUGGAAAUGGCUUUCGAAGAACAUUACCACGAAGUUUUGGACACGUUGAGUGAGUUGUUUGUGUUUAUUUUCAGUGAAUUGCCCAAGAGAUUUGCUCAUGAAAUUGAGUUGGUACGUAAGCAAUACCCUGUUGAAGAAUUCAAGUUACCUAAAGAUGGUAAGAUGGUUCGUCUAACAUACAAAGAAGGUAUUGAAAUGCUAAGAGCUGCCGGUAAGGAAAUUGGUGAUUUUGAAGACUUGAGUACCGAAAAUGAAAAGUUCUUGGGUAAGUUGGUUCGCGACAAAUACGACACCGACUUUUACAUCCUAGACAAGUUCCCCUUGGAGAUCCGUCCCUUCUACACAAUGCCCGACCCAGCCAACCCUAAGUAUUCUAACUCGUAUGAUUUCUUCAUGAGGGGUGAAGAAAUCUUGUCCGGUGCACAACGUAUCCACGACCAUGCUCUAUUACAAGAAAGGAUGAAAGCCCAUGGUUUGUCUCCUGAGGACCCAGGUCUAAAGGACUACUGUGACGGCUUCAGCUAUGGGUGUCCUCCACACGCCGGUGGUGGUAUCGGUUUGGAAAGAGUUGUUAUGUUCUAUUUGGAUUUGAAAAAUAUCAGAAGAGCUUCAUUGUUCCCAAGAGAUCCAAAGAGAUUAAGACCAUGA
TAA:	MSQDENIVKAVEESAEPAQVILGEDGKPLSKKALKKLQKEQEKQRKKEERALQLEAEREAREKKAAAEDTAKDNYGKLPLIQSRDSDRTGQKRVKFVDLDEAKDSDKEVLFRARVHNTRQQGATLAFLTLRQQASLIQGLVKANKEGTISKNMVKWAGSLNLESIVLVRGIVKKVDEPIKSATVQNLEIHITKIYTISETPEALPILLEDASRSEAEAEAAGLPVVNLDTRLDYRVIDLRTVTNQAIFRIQAGVCELFREYLATKKFTEVHTPKLLGAPSEGGSSVFEVTYFKGKAYLAQSPQFNKQQLIVADFERVYEIGPVFRAENSNTHRHMTEFTGLDMEMAFEEHYHEVLDTLSELFVFIFSELPKRFAHEIELVRKQYPVEEFKLPKDGKMVRLTYKEGIEMLRAAGKEIGDFEDLSTENEKFLGKLVRDKYDTDFYILDKFPLEIRPFYTMPDPANPKYSNSYDFFMRGEEILSGAQRIHDHALLQERMKAHGLSPEDPGLKDYCDGFSYGCPPHAGGGIGLERVVMFYLDLKNIRRASLFPRDPKRLRP
SCL:	cytoplasm
LSD:	GFP
UFA:	Y
APA_W:	not visualized
#Dombegin	1
D1_PDBC:	1ASY-A
D1_DB:	cath
D1_DRC:	68/204
D1_DRO:	A:68/204
D1_AA:	EDTAKDNYGKLPLIQSRDSDRTGQKRVKFVDLDEAKDSDKEVLFRARVHNTRQQGATLAFLTLRQQASLIQGLVKANKEGTISKNMVKWAGSLNLESIVLVRGIVKKVDEPIKSATVQNLEIHITKIYTISETPEAL
D1_NR:	137
D1_MR:	0
D1_MM:	0
D1_IR:	0
D1_NO:	63
D1_NA:	11
D1_NB:	52
D1_FA:	 0.175
D1_FB:	 0.825
D1_CLASS:	beta
D1_KF:	 0.01692
D1_KU:	 4.678e-07
D1_DG:	 -6.32
#Dombegin	2
D2_PDBC:	1ASY-A
D2_DB:	cath
D2_DRC:	205/557
D2_DRO:	A:205/557
D2_AA:	PILLEDASRSEAEAEAAGLPVVNLDTRLDYRVIDLRTVTNQAIFRIQAGVCELFREYLATKKFTEVHTPKLLGAPSEGGSSVFEVTYFKGKAYLAQSPQFNKQQLIVADFERVYEIGPVFRAENSNTHRHMTEFTGLDMEMAFEEHYHEVLDTLSELFVFIFSELPKRFAHEIELVRKQYPVEEFKLPKDGKMVRLTYKEGIEMLRAAGKEIGDFEDLSTENEKFLGKLVRDKYDTDFYILDKFPLEIRPFYTMPDPANPKYSNSYDFFMRGEEILSGAQRIHDHALLQERMKAHGLSPEDPGLKDYCDGFSYGCPPHAGGGIGLERVVMFYLDLKNIRRASLFPRDPKRLRP
D2_NR:	353
D2_MR:	0
D2_MM:	0
D2_IR:	0
D2_NO:	208
D2_NA:	148
D2_NB:	60
D2_FA:	 0.712
D2_FB:	 0.288
D2_CLASS:	alpha
D2_KF:	 0.0006505
D2_KU:	 4.462e-15
D2_DG:	 -15.48
##Unibegin	SYEC_YEAST
ND:	1
mRNA:	AUGCCAUCUACCUUGACUAUUAAUGGAAAAGCCCCAAUUGUGGCUUAUGCUGAACUAAUUGCUGCUCGUAUUGUGAAUGCGUUAGCUCCUAACUCCAUAGCUAUUAAGUUGGUGGACGAUAAGAAAGCACCUGCUGCCAAGCUCGAUGAUGCUACUGAAGAUGUCUUCAACAAGAUAACUAGCAAAUUCGCCGCCAUCUUCGAUAAUGGUGAUAAAGAGCAAGUUGCUAAAUGGGUUAAUCUGGCCCAAAAGGAAUUAGUUAUCAAGAACUUUGCUAAAUUAUCACAAUCAUUGGAAACACUAGAUUCUCAAUUGAACCUAAGAACCUUUAUUCUUGGCGGCUUGAAGUAUUCUGCCGCUGAUGUAGCAUGUUGGGGUGCUUUAAGAUCCAAUGGUAUGUGCGGUUCCAUCAUCAAGAACAAGGUUGAUGUUAACGUUUCUCGUUGGUACACUUUGUUAGAAAUGGAUCCCAUCUUCGGCGAAGCUCACGAUUUCUUGAGCAAAUCUUUACUAGAAUUAAAGAAAAGUGCUAAUGUGGGUAAGAAGAAGGAAACUCACAAGGCUAACUUUGAAAUUGAUUUGCCAGAUGCCAAAAUGGGUGAAGUCGUCACUCGUUUCCCACCUGAACCUUCUGGAUACUUACAUAUUGGACAUGCCAAAGCUGCCUUGUUGAACCAAUAUUUUGCUCAAGCUUACAAGGGUAAGUUGAUUAUUAGAUUCGAUGACACCAACCCAUCGAAGGAAAAGGAAGAAUUCCAAGACUCUAUUUUGGAAGAUUUGGAUUUAUUAGGAAUCAAGGGUGAUAGAAUAACCUACUCAUCUGACUACUUCCAAGAAAUGUACGACUACUGUGUUCAAAUGAUCAAGGAUGGUAAAGCUUACUGUGACGACACUCCAACUGAAAAGAUGAGAGAAGAACGUAUGGAUGGUGUUGCUUCUGCCAGAAGAGAUCGUUCUGUUGAAGAGAACUUAAGAAUUUUUACCGAAGAAAUGAAAAACGGUACUGAAGAAGGUUUGAAGAACUGUGUUCGUGCCAAGAUCGAUUACAAGGCUUUGAACAAGACUCUAAGAGAUCCUGUCAUUUACAGAUGUAAUCUAACCCCUCACCACAGAACCGGAUCAACUUGGAAGAUCUACCCAACUUAUGAUUUCUGUGUCCCAAUUGUUGAUGCUAUUGAAGGUGUUACCCACGCUUUACGUACCAUUGAAUAUAGAGACCGUAACGCUCAAUAUGAUUGGAUGUUACAAGCUUUGCGUUUGAGAAAAGUCCAUAUUUGGGAUUUCGCUCGUAUCAAUUUCGUUAGAACCUUGUUGUCUAAGAGAAAGUUACAAUGGAUGGUUGACAAGGACUUGGUCGGAAAUUGGGACGAUCCAAGGUUCCCAACUGUCAGGGGUGUGAGAAGAAGAGGUAUGACUGUCGAAGGUUUGAGGAACUUCGUCUUAUCCCAAGGUCCAUCCAGAAAUGUCAUUAACUUGGAAUGGAACUUGAUCUGGGCUUUCAACAAGAAGGUCAUUGAUCCAAUUGCUCCAAGACACACUGCUAUCGUCAACCCAGUUAAAAUCCACUUGGAAGGCUCCGAAGCUCCACAAGAACCAAAGAUUGAAAUGAAACCAAAACACAAGAAAAACCCAGCUGUGGGCGAAAAGAAAGUCAUUUACUACAAAGACAUUGUUGUCGACAAAGAUGAUGCUGACGUCAUCAAUGUUGAUGAAGAAGUCACUUUAAUGGACUGGGGUAAUGUCAUUAUUACUAAAAAGAAUGACGAUGGUUCUAUGGUUGCCAAAUUGAAUUUGGAAGGUGAUUUCAAAAAGACCAAGCACAAGUUGACUUGGUUAGCUGAUACUAAAGAUGUCGUCCCUGUUGAUUUAGUUGACUUCGACCAUUUGAUUACCAAGGACAGAUUGGAAGAAGACGAAAGUUUCGAAGAUUUCUUGACUCCUCAAACAGAAUUCCACACGGAUGCCAUUGCUGACUUGAAUGUUAAGGAUAUGAAGAUUGGUGAUAUCAUCCAAUUCGAAAGAAAGGGCUACUACAGAUUGGAUGCUUUACCCAAGGAUGGUAAGCCAUAUGUCUUUUUUACCAUCCCAGAUGGUAAAUCUGUCAACAAGUAUGGUGCAAAGAAAUAA
TAA:	MPSTLTINGKAPIVAYAELIAARIVNALAPNSIAIKLVDDKKAPAAKLDDATEDVFNKITSKFAAIFDNGDKEQVAKWVNLAQKELVIKNFAKLSQSLETLDSQLNLRTFILGGLKYSAADVACWGALRSNGMCGSIIKNKVDVNVSRWYTLLEMDPIFGEAHDFLSKSLLELKKSANVGKKKETHKANFEIDLPDAKMGEVVTRFPPEPSGYLHIGHAKAALLNQYFAQAYKGKLIIRFDDTNPSKEKEEFQDSILEDLDLLGIKGDRITYSSDYFQEMYDYCVQMIKDGKAYCDDTPTEKMREERMDGVASARRDRSVEENLRIFTEEMKNGTEEGLKNCVRAKIDYKALNKTLRDPVIYRCNLTPHHRTGSTWKIYPTYDFCVPIVDAIEGVTHALRTIEYRDRNAQYDWMLQALRLRKVHIWDFARINFVRTLLSKRKLQWMVDKDLVGNWDDPRFPTVRGVRRRGMTVEGLRNFVLSQGPSRNVINLEWNLIWAFNKKVIDPIAPRHTAIVNPVKIHLEGSEAPQEPKIEMKPKHKKNPAVGEKKVIYYKDIVVDKDDADVINVDEEVTLMDWGNVIITKKNDDGSMVAKLNLEGDFKKTKHKLTWLADTKDVVPVDLVDFDHLITKDRLEEDESFEDFLTPQTEFHTDAIADLNVKDMKIGDIIQFERKGYYRLDALPKDGKPYVFFTIPDGKSVNKYGAKK
SCL:	cytoplasm
LSD:	GFP
UFA:	Y
APA_W:	48700
#Dombegin	1
D1_PDBC:	2HRA-A
D1_DB:	dp
D1_DRC:	1/180
D1_DRO:	A:19/198
D1_AA:	MPSTLTINGKAPIVAYAELIAARIVNALAPNSIAIKLVDDKKAPAAKLDDATEDVFNKITSKFAAIFDNGDKEQVAKWVNLAQKELVIKNFAKLSQSLETLDSQLNLRTFILGGLKYSAADVACWGALRSNGMCGSIIKNKVDVNVSRWYTLLEMDPIFGEAHDFLSKSLLELKKSANVG
D1_NR:	180
D1_MR:	0
D1_MM:	0
D1_IR:	0
D1_NO:	121
D1_NA:	106
D1_NB:	15
D1_FA:	 0.876
D1_FB:	 0.124
D1_CLASS:	alpha
D1_KF:	 4.227
D1_KU:	 8.58e-06
D1_DG:	 -7.892
##Unibegin	SYMC_YEAST
ND:	2
mRNA:	AUGUCUUUCCUCAUUUCCUUUGAUAAAUCGAAGAAACAUCCUGCCCAUUUGCAGUUAGCGAACAAUUUGAAGAUUGCCCUAGCACUUGAAUAUGCAAGCAAAAAUUUAAAGCCUGAAGUUGACAAUGAUAAUGCUGCCAUGGAAUUGCGCAAUACAAAGGAACCUUUCCUUUUGUUUGAUGCUAACGCUAUUCUAAGAUAUGUCAUGGAUGAUUUUGAAGGUCAAACUUCCGACAAGUAUCAAUUUGCAUUGGCAUCUUUACAAAACCUGUUAUAUCAUAAAGAAUUACCUCAACAACAUGUCGAGGUUUUGACAAAUAAGGCCAUUGAAAAUUACUUGGUCGAAUUAAAAGAACCAUUGACUACUACAGAUUUGAUCCUGUUUGCUAACGUUUAUGCUCUAAAUUCUUCUUUAGUUCAUUCUAAAUUCCCAGAAUUGCCAUCCAAAGUGCAUAACGCUGUAGCAUUGGCUAAAAAGCAUGUUCCACGUGAUUCUUCUUCUUUCAAAAACAUCGGCGCAGUGAAAAUCCAAGCUGACUUAACAGUUAAGCCAAAGGAUUCAGAAAUUUUGCCUAAGCCAAACGAAAGAAACAUCUUGAUCACUUCGGCAUUACCUUAUGUCAACAACGUUCCACACUUGGGUAAUAUCAUCGGUAGUGUUCUUUCAGCAGACAUUUUUGCUCGUUACUGUAAGGGACGUAAUUAUAAUGCCUUGUUUAUUUGUGGUACUGAUGAAUAUGGUACUGCCACGGAAACUAAAGCUUUGGAGGAAGGUGUGACACCAAGACAAUUAUGUGACAAAUAUCACAAAAUCCACAGUGACGUUUACAAGUGGUUCCAAAUUGGAUUUGAUUAUUUCGGUAGAACUACGACGGACAAGCAAACGGAGAUUGCUCAACAUAUUUUUACAAAGCUAAAUUCGAAUGGUUAUCUAGAAGAACAAUCUAUGAAGCAAUUGUACUGUCCAGUUCAUAAUUCUUAUCUGGCUGAUCGUUACGUGGAAGGUGAAUGUCCAAAAUGUCACUACGAUGAUGCUCGUGGGGAUCAAUGUGACAAAUGUGGUGCCCUGUUAGAUCCAUUUGAAUUGAUCAAUCCACGUUGUAAAUUAGAUGAUGCUUCUCCAGAACCAAAAUAUUCUGAUCAUAUUUUCCUAUCGCUGGAUAAAUUAGAAAGCCAAAUUUCUGAAUGGGUUGAAAAGGCCUCUGAAGAAGGUAACUGGUCAAAAAAUUCAAAAACAAUUACGCAAUCAUGGUUGAAGGAUGGUUUGAAGCCACGUUGUAUUACAAGAGAUUUAGUUUGGGGUACGCCAGUGCCUUUAGAAAAAUAUAAAGACAAAGUCUUGUACGUUUGGUUUGACGCUACAAUCGGCUACGUUUCCAUCACUUCCAACUACACCAAAGAAUGGAAACAAUGGUGGAAUAAUCCAGAGCAUGUUUCAUUGUAUCAAUUCAUGGGUAAGGACAAUGUUCCUUUCCAUACAGUUGUUUUCCCUGGUUCUCAAUUGGGUACGGAAGAGAACUGGACUAUGUUGCACCAUUUGAAUACUACAGAAUACUUACAAUAUGAGAACGGUAAAUUUUCUAAAAGUAGGGGUGUUGGUGUUUUUGGUAAUAACGCUCAAGACUCUGGAAUUUCUCCAAGUGUUUGGAGAUACUACCUGGCAUCUGUUAGACCAGAAUCUAGUGAUUCUCAUUUCUCAUGGGAUGACUUUGUUGCUAGAAACAACAGUGAAUUGUUGGCUAACUUGGGUAACUUUGUUAACAGAUUAAUUAAGUUUGUUAAUGCCAAAUAUAAUGGUGUUGUUCCAAAAUUCGACCCCAAGAAGGUUUCCAAUUAUGAUGGUUUAGUUAAAGAUAUCAACGAAAUUUUAUCAAAUUACGUCAAGGAAAUGGAACUUGGACAUGAAAGACGUGGUCUAGAAAUUGCCAUGUCGUUAAGUGCUCGUGGUAACCAGUUUUUGCAAGAAAAUAAGUUGGACAAUACCUUGUUUUCACAGUCCCCAGAAAAGUCAGAUGCUGUUGUCGCAGUUGGUUUGAAUAUUAUUUACGCUGUUAGCUCUAUUAUCACACCAUAUAUGCCAGAAAUAGGUGAGAAAAUAAACAAGAUGUUAAAUGCACCAGCUUUAAAAAUUGAUGAUAGAUUCCAUUUGGCAAUCCUAGAAGGACAUAAUAUAAACAAGGCAGAAUACUUGUUCCAACGUAUUGAUGAAAAGAAAAUCGAUGAAUGGAGAGCCAAAUAUGGUGGUCAACAAGUGUAA
TAA:	MSFLISFDKSKKHPAHLQLANNLKIALALEYASKNLKPEVDNDNAAMELRNTKEPFLLFDANAILRYVMDDFEGQTSDKYQFALASLQNLLYHKELPQQHVEVLTNKAIENYLVELKEPLTTTDLILFANVYALNSSLVHSKFPELPSKVHNAVALAKKHVPRDSSSFKNIGAVKIQADLTVKPKDSEILPKPNERNILITSALPYVNNVPHLGNIIGSVLSADIFARYCKGRNYNALFICGTDEYGTATETKALEEGVTPRQLCDKYHKIHSDVYKWFQIGFDYFGRTTTDKQTEIAQHIFTKLNSNGYLEEQSMKQLYCPVHNSYLADRYVEGECPKCHYDDARGDQCDKCGALLDPFELINPRCKLDDASPEPKYSDHIFLSLDKLESQISEWVEKASEEGNWSKNSKTITQSWLKDGLKPRCITRDLVWGTPVPLEKYKDKVLYVWFDATIGYVSITSNYTKEWKQWWNNPEHVSLYQFMGKDNVPFHTVVFPGSQLGTEENWTMLHHLNTTEYLQYENGKFSKSRGVGVFGNNAQDSGISPSVWRYYLASVRPESSDSHFSWDDFVARNNSELLANLGNFVNRLIKFVNAKYNGVVPKFDPKKVSNYDGLVKDINEILSNYVKEMELGHERRGLEIAMSLSARGNQFLQENKLDNTLFSQSPEKSDAVVAVGLNIIYAVSSIITPYMPEIGEKINKMLNAPALKIDDRFHLAILEGHNINKAEYLFQRIDEKKIDEWRAKYGGQQV
SCL:	cytoplasm
LSD:	GFP
UFA:	Y
APA_W:	85000
#Dombegin	1
D1_PDBC:	2HSN-A
D1_DB:	dp
D1_DRC:	1/56
D1_DRO:	A:3/58
D1_AA:	MSFLISFDKSKKHPAHLQLANNLKIALALEYASKNLKPEVDNDNAAMELRNTKEPF
D1_NR:	56
D1_MR:	0
D1_MM:	0
D1_IR:	0
D1_NO:	27
D1_NA:	17
D1_NB:	10
D1_FA:	 0.630
D1_FB:	 0.370
D1_CLASS:	alpha-beta
D1_KF:	 512.6
D1_KU:	 4.121
D1_DG:	 -2.904
#Dombegin	2
D2_PDBC:	2HSN-A
D2_DB:	dp
D2_DRC:	57/160
D2_DRO:	A:59/162
D2_AA:	LLFDANAILRYVMDDFEGQTSDKYQFALASLQNLLYHKELPQQHVEVLTNKAIENYLVELKEPLTTTDLILFANVYALNSSLVHSKFPELPSKVHNAVALAKKH
D2_NR:	104
D2_MR:	0
D2_MM:	0
D2_IR:	0
D2_NO:	70
D2_NA:	70
D2_NB:	0
D2_FA:	 1.000
D2_FB:	 0.000
D2_CLASS:	alpha
D2_KF:	 257.5
D2_KU:	 0.1324
D2_DG:	 -4.56
##Unibegin	SYP1_YEAST
ND:	2
mRNA:	AUGACGGAACAAAGAACCAAAUAUGCAGAUAGCAUAUUGACUACUAAGAGUCCUUACGAGGCUACCGAAACUAUUAGAAUCAGGUUAUCGCAGGUCAAAUUGUUGAAUAAAGACUUUUACCUGUUAUUUAAGGAAUUGGCAAAUCUGAAGAGGAACUAUGCUCAGCAAUUGAGAAAAAUAAUAGCUGAAAAUGAAGAUAUAACAAAGAUCUUAAACGCUCAAAUGAUUGAAAGUAAUGUUUUGACUCCGCAGGAAAUGAGUGCAUUCAGAUUCAACUCGCUGGGAGAGCUAAGAAAUGUAUGGGAUACUGUAAUUGAAGAACUAAAAUCAGAUUUGAAGUCAAGUACAGAAUACUACAACACUUUGGACCAGCAAGUCGUUCGUGAAUUGAAGGAAUCCGUGGAGAACAAUACUAGCUGGAGAGAAAGCAAGGACUUACAUUCCAAGCUUAGUAAAAAUGCAGCUUCAAUUGAGCACUAUAGUAAGAAUAACGAAAACUCUAGUCACUUAGAAGAGGCAAGAAGGCAAUGGGACCAGCAAAGCCCCUAUUUGUUUGAGCUGUUCGAGACUAUUGACUAUAACCGUUUGGACACUUUAAAAAACUGUAUGCUUAGAUUUCAAACCAGUUUUAGCGAUUAUUUACUAAAUACUACCAAAGAAUGCGAAACGGUGAUGACGAAAUUCCUGGCAUUCGAACCGCAAAGUGAAAUUGAUCGUUUUGCCAAAGAUGCCAGUCAAUACAACUUCCAACUAUCCUCUUCUUCCAAAGAAGUAGUUCCUAAUAAUGCUUCGCCAGCUUCUGCCACUGGUGCCCGCCCGGUCUCUGUAUCCAAUGGUGCCGCUAAUACGGAAAGAGAAAAGAAAUCCCCACAAAAGGAUAAGCGUAAGAGUGCAUUUGGAAACAUUGGACAUCGUCUUGCCUCUGCAUCUUCCAGUCUCACUCAUAAUGAUCUCAUGAAUAACGAAUUUUCAGACUCUACUAAUAAUUCUUCCUUGAAAUCAAAAAAGUCGUCCCACACCCUAAGAUCUAAAGUGGGCUCAAUUUUCGGUAGAAAUAAGACCAAGAACAAGAGACAACAACAAUCAUCAUCAAACUCUCAUAUUCAGGCAUCCAUCACUGAGACUCCGAAUAAUUCUUCCACCAGAGUGUCUUCAACUGCAACUUCUUCUAUUUAUCAGAAGCAACGUCGACCCACCUAUUCAUCAUCAAAAUCAAACAAUUGGACCCCGGGUGAAGCUAGUGACACUCCUCCUCUUCCUCCCCAUGCUACUCCUAAAAACGUAGAUGCACCUGUUACUGCCGAUACACCACCUGCGCAAACUUUUACUCCUUCUGAAGUGCCUCCUUCAACGCCACAACAAAGUUCUCCACCCACUGCGAAAGAACCAGACUCAAGUAACUUACCCAAGACAGUACCGAUAUCAAUUUCUCAACCUCCACUUCAGCCACAAUCAAAAACAAAACCAUUACCAGUUGAGCCUGCCUCUCCCAGUAUUUCACUUCCUACUGCUACGGUUGAUAACCAACCUUCAGGUCAAGUUGAUUCAAGGCCCUUGCAUAUCCGCGCACCUGCUUUACCACCCUCAAGGAAACAAAAUUUCAUUCAUAACAGGGAUUCUCAACUCUAUGACUCUUUGCCUAAUCACGGCUCAGGCGCUACCCCUACUUCUUCUUCCUUGUCCUCUAUUCCCCAGGAACGUCCAGUUUCCACACUCUCCUCUCAGAUUACUGGCGAGCUAAGAGAACUAAAUCCUCAAGCCACGGGCUCUUCAACAUCUUUAGUUGGUCAAUCGUUGUUUCAGCACUCCUCUUUAGAUACAUCUCAAUUUGGGUUGAAUGCUAGUAUCGCAGAAGUGCUCAAUGCUUCUUUCAAAGACGGUAUGUUGCAGAACUCCCAACUGAUUGGGGAAAUUGCCCUCAACUAUUUACCCAAUUCUGUCAUGAAUUCGCCUUUACCUAUCGGUAUUAAUUUGAGAAUCAAUAAUGGCGCUAAGUUCGAAAAGGUCAUUCUGAACCAAGCCUUUAUUGAGCGUGUUGCUCCAGAAGAAUUCAAAGUUAACCCUUCAUUUAUCGAUUCUAGAACCUUAGGAGCUAUUAAAUAUUCCAUAAAGGAGCCGAUCGCGCCUAUUGUUAUUCAUCCGGUCUGGAGAUUUGAAUCUCACCAGGCAAGUGUUGUAUUGACUGUCAAGAUGUCACCAAGCUUACCCGAUGAAAUAUCACAAAUCGUAAUAGAAGACCUCGUUGUCUUUGUGAAUAUCGAUGGUGCUAAUGCAACAAGCGCUUUAUCAAAACCUCAGGGCUCCUUCAGUAAAGAAAAGAAGAGAAUAACGUGGAGAUUUAAAGAACCAGUUGUUUUGACAAGAAAUGGUGAAGGUCAAAGAUUAAUCGCCAGAUUUAUUACAGACGGCCUGGCACAUGAAUCCGCUAAAGGCGUGAUUACCAAAUUCACUAUCAGUGAGACGGAUAACGUGGCUCUACCCCAUAGCGGAGCCGGCAGUGGAAUCACCUUGACUUGUCAGGAGCUGGAUGAAAACAAUCCAUUUGGUGGUGAGUGGCUCGAUGUAAACACAAAAAGAACUUUGACCACUGGUAACUACCAUGGUCUCGCUUGA
TAA:	MTEQRTKYADSILTTKSPYEATETIRIRLSQVKLLNKDFYLLFKELANLKRNYAQQLRKIIAENEDITKILNAQMIESNVLTPQEMSAFRFNSLGELRNVWDTVIEELKSDLKSSTEYYNTLDQQVVRELKESVENNTSWRESKDLHSKLSKNAASIEHYSKNNENSSHLEEARRQWDQQSPYLFELFETIDYNRLDTLKNCMLRFQTSFSDYLLNTTKECETVMTKFLAFEPQSEIDRFAKDASQYNFQLSSSSKEVVPNNASPASATGARPVSVSNGAANTEREKKSPQKDKRKSAFGNIGHRLASASSSLTHNDLMNNEFSDSTNNSSLKSKKSSHTLRSKVGSIFGRNKTKNKRQQQSSSNSHIQASITETPNNSSTRVSSTATSSIYQKQRRPTYSSSKSNNWTPGEASDTPPLPPHATPKNVDAPVTADTPPAQTFTPSEVPPSTPQQSSPPTAKEPDSSNLPKTVPISISQPPLQPQSKTKPLPVEPASPSISLPTATVDNQPSGQVDSRPLHIRAPALPPSRKQNFIHNRDSQLYDSLPNHGSGATPTSSSLSSIPQERPVSTLSSQITGELRELNPQATGSSTSLVGQSLFQHSSLDTSQFGLNASIAEVLNASFKDGMLQNSQLIGEIALNYLPNSVMNSPLPIGINLRINNGAKFEKVILNQAFIERVAPEEFKVNPSFIDSRTLGAIKYSIKEPIAPIVIHPVWRFESHQASVVLTVKMSPSLPDEISQIVIEDLVVFVNIDGANATSALSKPQGSFSKEKKRITWRFKEPVVLTRNGEGQRLIARFITDGLAHESAKGVITKFTISETDNVALPHSGAGSGITLTCQELDENNPFGGEWLDVNTKRTLTTGNYHGLA
SCL:	bud neck,cell periphery,punctate composite
LSD:	GFP
UFA:	Y
APA_W:	4280
#Dombegin	1
D1_PDBC:	3G9G-A
D1_DB:	dp
D1_DRC:	1/250
D1_DRO:	A:1/250
D1_AA:	MTEQRTKYADSILTTKSPYEATETIRIRLSQVKLLNKDFYLLFKELANLKRNYAQQLRKIIAENEDITKILNAQMIESNVLTPQEMSAFRFNSLGELRNVWDTVIEELKSDLKSSTEYYNTLDQQVVRELKESVENNTSWRESKDLHSKLSKNAASIEHYSKNNENSSHLEEARRQWDQQSPYLFELFETIDYNRLDTLKNCMLRFQTSFSDYLLNTTKECETVMTKFLAFEPQSEIDRFAKDASQYNFQ
D1_NR:	250
D1_MR:	0
D1_MM:	0
D1_IR:	0
D1_NO:	208
D1_NA:	208
D1_NB:	0
D1_FA:	 1.000
D1_FB:	 0.000
D1_CLASS:	alpha
D1_KF:	 0.1145
D1_KU:	 1.421e-09
D1_DG:	 -10.96
#Dombegin	2
D2_PDBC:	3G9H-A
D2_DB:	dp
D2_DRC:	609/870
D2_DRO:	A:609/870
D2_AA:	QFGLNASIAEVLNASFKDGMLQNSQLIGEIALNYLPNSVMNSPLPIGINLRINNGAKFEKVILNQAFIERVAPEEFKVNPSFIDSRTLGAIKYSIKEPIAPIVIHPVWRFESHQASVVLTVKMSPSLPDEISQIVIEDLVVFVNIDGANATSALSKPQGSFSKEKKRITWRFKEPVVLTRNGEGQRLIARFITDGLAHESAKGVITKFTISETDNVALPHSGAGSGITLTCQELDENNPFGGEWLDVNTKRTLTTGNYHGLA
D2_NR:	262
D2_MR:	0
D2_MM:	0
D2_IR:	0
D2_NO:	156
D2_NA:	3
D2_NB:	153
D2_FA:	 0.019
D2_FB:	 0.981
D2_CLASS:	beta
D2_KF:	 2.038e-08
D2_KU:	 3.906e-17
D2_DG:	 -12.09
##Unibegin	SYQ_YEAST
ND:	2
mRNA:	AUGUCUUCUGUAGAAGAAUUGACUCAGCUGUUUUCACAGGUUGGGUUUGAAGAUAAAAAGGUGAAGGAGAUUGUCAAGAAUAAAAAGGUUUCUGAUUCACUUUACAAAUUGAUUAAGGAGACUCCUUCGGACUAUCAAUGGAACAAAUCUACUAGAGCGCUAGUACACAACCUGGCAUCUUUUGUCAAAGGUACAGAUCUACCCAAGUCUGAAUUAAUUGUUAACGGCAUCAUUAAUGGUGAUUUGAAGACAUCUCUGCAAGUCGAUGCCGCAUUUAAAUAUGUAAAGGCUAAUGGCGAGGCAUCCACCAAAAUGGGUAUGAAUGAAAACUCUGGUGUUGGUAUUGAGAUUACAGAGGAUCAGGUUAGAAAUUACGUCAUGCAGUACAUUCAAGAAAACAAGGAAAGAAUUUUAACUGAACGCUAUAAACUGGUGCCAGGUAUUUUUGCCGAUGUUAAAAACUUAAAGGAGCUGAAGUGGGCCGAUCCACGUAGUUUCAAGCCAAUUAUCGACCAAGAAGUCUUAAAACUUUUGGGUCCAAAGGAUGAGAGAGACUUAAUCAAGAAGAAGACCAAGAAUAAUGAAAAGAAGAAAACCAAUUCUGCCAAGAAGAGUUCUGAUAAUUCUGCAUCAUCCGGUCCAAAGAGGACUAUGUUCAAUGAAGGUUUCCUAGGUGAUUUGCAUAAAGUGGGUGAAAACCCACAAGCUUACCCAGAAUUAAUGAAGGAACACCUUGAGGUUACUGGUGGCAAAGUUCGUACAAGGUUCCCUCCGGAGCCCAAUGGAUAUUUGCAUAUUGGUCAUUCUAAAGCUAUUAUGGUUAAUUUUGGCUAUGCUAAAUAUCACAAUGGUACCUGUUAUUUAAGAUUUGACGAUACCAACCCCGAAAAGGAAGCUCCUGAAUAUUUUGAAUCCAUUAAGAGAAUGGUUUCUUGGUUAGGUUUUAAACCAUGGAAAAUUACUUACUCAAGUGAUUAUUUUGACGAGCUUUAUCGCCUCGCUGAAGUGUUGAUCAAAAACGGCAAAGCUUACGUUUGUCAUUGUACCGCCGAAGAAAUUAAAAGAGGUCGUGGUAUUAAAGAAGACGGUACUCCAGGUGGGGAGAGAUAUGCUUGUAAGCAUCGUGAUCAGUCGAUAGAACAAAACCUGCAAGAAUUCAGAGAUAUGAGAGAUGGCAAGUACAAACCUGGUGAAGCUAUCUUAAGAAUGAAACAGGAUCUAAAUUCACCAAGCCCACAAAUGUGGGACUUGAUUGCGUAUAGAGUUUUAAAUGCUCCACAUCCAAGAACGGGAACAAAAUGGAGAAUUUAUCCUACUUACGAUUUUACACAUUGUUUGGUCGAUUCAAUGGAAAAUAUUACACAUUCUUUAUGUACUACUGAAUUCUACCUAUCUAGAGAAAGCUAUGAAUGGUUAUGUGAUCAGGUUCAUGUGUUCAGACCCGCUCAAAGAGAAUAUGGUCGUUUGAAUAUCACCGGUACAGUUUUAUCCAAAAGAAAAAUUGCGCAAUUGGUGGAUGAAAAAUUCGUUAGAGGCUGGGACGAUCCUAGACUAUUCACGCUUGAAGCUAUACGCAGACGUGGUGUUCCUCCUGGUGCCAUUUUAUCCUUUAUCAACACAUUAGGUGUUACCACAAGUACCACAAACAUUCAAGUUGUGAGGUUUGAGAGCGCUGUUAGAAAGUACCUAGAAGAUACCACACCGAGAUUAAUGUUUGUGUUGGAUCCUGUUGAAGUUGUUGUCGAUAAUUUAUCUGACGAUUAUGAAGAAUUGGCAACUAUUCCUUACAGACCUGGUACUCCAGAAUUUGGUGAAAGAACUGUACCAUUUACAAACAAAUUCUACAUUGAAAGGUCAGAUUUCUCAGAAAACGUUGAUGAUAAGGAAUUUUUCAGAUUAACACCAAACCAACCAGUUGGUUUAAUUAAAGUCUCACACACAGUUUCUUUCAAAAGUUUGGAAAAAGAUGAAGCUGGUAAAAUUAUAAGAAUUCAUGUCAACUAUGAUAACAAGGUUGAAGAAGGUUCGAAACCAAAGAAACCAAAAACUUAUAUUCAAUGGGUUCCUAUCUCUUCAAAAUAUAAUUCUCCAUUGAGAGUUACUGAAACUAGGGUUUACAACCAAUUGUUCAAAUCUGAAAAUCCAUCUUCUCAUCCUGAAGGCUUCUUGAAGGACAUCAACCCAGAAAGUGAAGUCGUUUAUAAAGAAUCUGUCAUGGAACAUAACUUCGGGGACGUUGUCAAGAACAGUCCAUGGGUCGUUGAUUCUGUUAAAAACUCGGAAUUUUAUGUUGAAGAAGAUAAGGAUUCCAAAGAAGUGUGUAGAUUCCAAGCUAUGAGAGUAGGUUAUUUCACUCUGGAUAAAGAGAGUACGACUUCUAAGGUUAUUUUGAAUAGAAUAGUUAGCUUGAAGGACGCAACUUCCAAGUGA
TAA:	MSSVEELTQLFSQVGFEDKKVKEIVKNKKVSDSLYKLIKETPSDYQWNKSTRALVHNLASFVKGTDLPKSELIVNGIINGDLKTSLQVDAAFKYVKANGEASTKMGMNENSGVGIEITEDQVRNYVMQYIQENKERILTERYKLVPGIFADVKNLKELKWADPRSFKPIIDQEVLKLLGPKDERDLIKKKTKNNEKKKTNSAKKSSDNSASSGPKRTMFNEGFLGDLHKVGENPQAYPELMKEHLEVTGGKVRTRFPPEPNGYLHIGHSKAIMVNFGYAKYHNGTCYLRFDDTNPEKEAPEYFESIKRMVSWLGFKPWKITYSSDYFDELYRLAEVLIKNGKAYVCHCTAEEIKRGRGIKEDGTPGGERYACKHRDQSIEQNLQEFRDMRDGKYKPGEAILRMKQDLNSPSPQMWDLIAYRVLNAPHPRTGTKWRIYPTYDFTHCLVDSMENITHSLCTTEFYLSRESYEWLCDQVHVFRPAQREYGRLNITGTVLSKRKIAQLVDEKFVRGWDDPRLFTLEAIRRRGVPPGAILSFINTLGVTTSTTNIQVVRFESAVRKYLEDTTPRLMFVLDPVEVVVDNLSDDYEELATIPYRPGTPEFGERTVPFTNKFYIERSDFSENVDDKEFFRLTPNQPVGLIKVSHTVSFKSLEKDEAGKIIRIHVNYDNKVEEGSKPKKPKTYIQWVPISSKYNSPLRVTETRVYNQLFKSENPSSHPEGFLKDINPESEVVYKESVMEHNFGDVVKNSPWVVDSVKNSEFYVEEDKDSKEVCRFQAMRVGYFTLDKESTTSKVILNRIVSLKDATSK
SCL:	cytoplasm
LSD:	GFP
UFA:	Y
APA_W:	37500
#Dombegin	1
D1_PDBC:	3TL4-X
D1_DB:	dp
D1_DRC:	2/115
D1_DRO:	X:2/115
D1_AA:	SSVEELTQLFSQVGFEDKKVKEIVKNKKVSDSLYKLIKETPSDYQWNKSTRALVHNLASFVKGTDLPKSELIVNGIINGDLKTSLQVDAAFKYVKANGEASTKMGMNENSGVGI
D1_NR:	114
D1_MR:	0
D1_MM:	0
D1_IR:	0
D1_NO:	77
D1_NA:	77
D1_NB:	0
D1_FA:	 1.000
D1_FB:	 0.000
D1_CLASS:	alpha
D1_KF:	 147
D1_KU:	 0.03649
D1_DG:	 -4.998
#Dombegin	2
D2_PDBC:	3TL4-X
D2_DB:	dp
D2_DRC:	116/187
D2_DRO:	X:116/187
D2_AA:	EITEDQVRNYVMQYIQENKERILTERYKLVPGIFADVKNLKELKWADPRSFKPIIDQEVLKLLGPKDERDLI
D2_NR:	72
D2_MR:	0
D2_MM:	0
D2_IR:	0
D2_NO:	57
D2_NA:	57
D2_NB:	0
D2_FA:	 1.000
D2_FB:	 0.000
D2_CLASS:	alpha
D2_KF:	 1666
D2_KU:	 8.803
D2_DG:	 -3.157
##Unibegin	SYRC_YEAST
ND:	3
mRNA:	AUGGCUAGCACAGCAAAUAUGAUUUCUCAACUAAAGAAACUAUCUAUCGCGGAACCUGCGGUUGCCAAGGAUUCUCAUCCUGAUGUAAAUAUCGUGGAUUUGAUGAGAAAUUACAUUUCACAAGAAUUAAGCAAGAUUUCCGGCGUAGACUCGUCUCUUAUUUUUCCAGCAUUAGAAUGGACAAAUACUAUGGAGAGAGGCGAUUUGUUGAUUCCUAUCCCAAGAUUGAGAAUCAAAGGUGCCAAUCCAAAGGAUUUGGCAGUCCAAUGGGCUGAAAAAUUUCCAUGUGGAGAUUUCUUGGAGAAAGUUGAAGCGAAUGGCCCGUUCAUCCAGUUUUUCUUCAACCCUCAAUUUUUAGCAAAACUUGUCAUCCCAGAUAUCUUAACCAGAAAGGAGGAUUAUGGUUCUUGCAAAUUGGUUGAAAACAAGAAAGUUAUUAUUGAAUUCUCCUCUCCCAACAUUGCCAAGCCAUUUCAUGCUGGUCAUUUAAGAUCCACUAUUAUUGGUGGCUUUUUGGCCAACCUUUAUGAAAAAUUAGGUUGGGAGGUUAUCAGAAUGAACUACCUGGGUGACUGGGGUAAACAAUUUGGUCUUUUAGCUGUUGGUUUUGAAAGAUACGGUAAUGAAGAGGCUUUAGUUAAGGAUCCAAUUCACCACCUGUUCGAUGUUUACGUUCGUAUCAACAAGGAUAUUGAGGAAGAAGGUGACAGUAUUCCAUUAGAACAAUCCACCAAUGGAAAAGCUCGUGAAUAUUUCAAGAGAAUGGAAGAUGGUGACGAGGAAGCUUUAAAAAUUUGGAAGAGAUUCCGUGAAUUUUCUAUUGAAAAAUAUAUUGACACAUAUGCACGUUUGAACAUCAAAUAUGAUGUUUACUCUGGUGAAUCUCAAGUUUCUAAAGAAUCCAUGCUCAAAGCUAUCGACCUGUUCAAGGAAAAGGGCUUAACACAUGAGGAUAAGGGUGCAGUUUUGAUCGAUUUGACAAAAUUUAACAAAAAGUUAGGAAAGGCUAUUGUUCAAAAAUCGGACGGUACUACGUUAUAUCUAACUAGAGACGUUGGUGCAGCUAUGGACCGUUAUGAAAAGUAUCAUUUUGACAAGAUGAUUUACGUUAUCGCUUCUCAACAAGAUUUGCACGCUGCCCAAUUCUUCGAAAUUUUGAAGCAGAUGGGCUUUGAGUGGGCUAAAGAUCUACAGCAUGUCAACUUUGGUAUGGUCCAAGGUAUGUCAACAAGAAAAGGUACUGUUGUCUUCUUAGAUAAUAUCUUGGAGGAAACUAAGGAAAAAAUGCACGAAGUUAUGAAAAAGAAUGAGAACAAAUACGCGCAAAUUGAGCAUCCAGAAGAAGUUGCCGAUUUAGUUGGUAUCUCUGCCGUCAUGAUUCAAGAUAUGCAAGGUAAGCGUAUCAACAACUACGAGUUUAAAUGGGAAAGAAUGCUUUCAUUCGAAGGUGACACUGGUCCAUACCUUCAAUAUGCUCACUCAAGGUUAAGAUCAGUUGAAAGAAAUGCUUCUGGUAUCACCCAAGAAAAAUGGAUAAAUGCCGAUUUUUCGUUAUUAAAAGAACCUGCCGCAAAACUGUUGAUUAGACUGCUAGGCCAAUACCCCGAUGUUUUGAGAAAUGCAAUCAAAACCCACGAGCCAACAACCGUGGUCACAUAUUUAUUCAAAUUGACUCACCAGGUUUCUUCUUGUUAUGACGUCUUAUGGGUUGCUGGUCAAACUGAAGAAUUAGCAACUGCCCGUCUGGCUCUAUAUGGUGCUGCAAGACAAGUUUUAUACAACGGUAUGCGCUUGUUAGGUUUAACUCCCGUAGAAAGAAUGUAA
TAA:	MASTANMISQLKKLSIAEPAVAKDSHPDVNIVDLMRNYISQELSKISGVDSSLIFPALEWTNTMERGDLLIPIPRLRIKGANPKDLAVQWAEKFPCGDFLEKVEANGPFIQFFFNPQFLAKLVIPDILTRKEDYGSCKLVENKKVIIEFSSPNIAKPFHAGHLRSTIIGGFLANLYEKLGWEVIRMNYLGDWGKQFGLLAVGFERYGNEEALVKDPIHHLFDVYVRINKDIEEEGDSIPLEQSTNGKAREYFKRMEDGDEEALKIWKRFREFSIEKYIDTYARLNIKYDVYSGESQVSKESMLKAIDLFKEKGLTHEDKGAVLIDLTKFNKKLGKAIVQKSDGTTLYLTRDVGAAMDRYEKYHFDKMIYVIASQQDLHAAQFFEILKQMGFEWAKDLQHVNFGMVQGMSTRKGTVVFLDNILEETKEKMHEVMKKNENKYAQIEHPEEVADLVGISAVMIQDMQGKRINNYEFKWERMLSFEGDTGPYLQYAHSRLRSVERNASGITQEKWINADFSLLKEPAAKLLIRLLGQYPDVLRNAIKTHEPTTVVTYLFKLTHQVSSCYDVLWVAGQTEELATARLALYGAARQVLYNGMRLLGLTPVERM
SCL:	Cytoplasm.
LSD:	UNP
UFA:	Y
APA_W:	20600
#Dombegin	1
D1_PDBC:	1F7U-A
D1_DB:	cath
D1_DRC:	2/135
D1_DRO:	A:2/135
D1_AA:	ASTANMISQLKKLSIAEPAVAKDSHPDVNIVDLMRNYISQELSKISGVDSSLIFPALEWTNTMERGDLLIPIPRLRIKGANPKDLAVQWAEKFPCGDFLEKVEANGPFIQFFFNPQFLAKLVIPDILTRKEDYG
D1_NR:	134
D1_MR:	0
D1_MM:	0
D1_IR:	0
D1_NO:	95
D1_NA:	76
D1_NB:	19
D1_FA:	 0.800
D1_FB:	 0.200
D1_CLASS:	alpha
D1_KF:	 49.01
D1_KU:	 0.002834
D1_DG:	 -5.875
#Dombegin	2
D2_PDBC:	1BS2-A
D2_DB:	cath
D2_DRC:	136/482
D2_DRO:	A:136/482
D2_AA:	SCKLVENKKVIIEFSSPNIAKPFHAGHLRSTIIGGFLANLYEKLGWEVIRMNYLGDWGKQFGLLAVGFERYGNEEALVKDPIHHLFDVYVRINKDIEEEGDSIPLEQSTNGKAREYFKRMEDGDEEALKIWKRFREFSIEKYIDTYARLNIKYDVYSGESQVSKESMLKAIDLFKEKGLTHEDKGAVLIDLTKFNKKLGKAIVQKSDGTTLYLTRDVGAAMDRYEKYHFDKMIYVIASQQDLHAAQFFEILKQMGFEWAKDLQHVNFGMVQGMSTRKGTVVFLDNILEETKEKMHEVMKKNENKYAQIEHPEEVADLVGISAVMIQDMQGKRINNYEFKWERMLSFE
D2_NR:	347
D2_MR:	0
D2_MM:	0
D2_IR:	0
D2_NO:	225
D2_NA:	185
D2_NB:	40
D2_FA:	 0.822
D2_FB:	 0.178
D2_CLASS:	alpha
D2_KF:	 0.0008765
D2_KU:	 9.306e-15
D2_DG:	 -15.21
#Dombegin	3
D3_PDBC:	1BS2-A
D3_DB:	cath
D3_DRC:	483/607
D3_DRO:	A:483/607
D3_AA:	GDTGPYLQYAHSRLRSVERNASGITQEKWINADFSLLKEPAAKLLIRLLGQYPDVLRNAIKTHEPTTVVTYLFKLTHQVSSCYDVLWVAGQTEELATARLALYGAARQVLYNGMRLLGLTPVERM
D3_NR:	125
D3_MR:	0
D3_MM:	0
D3_IR:	0
D3_NO:	96
D3_NA:	96
D3_NB:	0
D3_FA:	 1.000
D3_FB:	 0.000
D3_CLASS:	alpha
D3_KF:	 80.09
D3_KU:	 0.008921
D3_DG:	 -5.481
##Unibegin	SYTM_YEAST
ND:	2
mRNA:	AUGAAAAUACAACUUGUAAGAUGGCAUUGUUCUCGCAAUGCUCUUUGGAAUCGUGCUUUCUACUCUACGAGAAAGGCCACUAAGAACGCUUCGUCGGCGACUCCAGCUACUAUGACAUCCAUGGUAUCUCAGAGGCAAGAUCUUUUCAUGACAGAUCCACUAUCUCCUGGAUCCAUGUUCUUUCUUCCAAAUGGUGCUAAGAUUUUCAACAAAUUGAUAGAGUUUAUGAAGUUACAACAAAAGUUCAAAUUUGGUUUUAAUGAAGUUGUGACGCCUUUGAUUUACAAAAAGACUCUUUGGGAAAAGUCUGGUCACUGGGAAAAUUAUGCUGAUGACAUGUUUAAGGUGGAAACUACGGAUGAAGAAAAGGAGGAAUACGGUUUAAAACCGAUGAAUUGCCCAGGCCAUUGUCUGAUCUUCGGUAAAAAGGAUAGAUCGUAUAACGAACUUCCCCUACGCUUCUCUGAUUUUUCACCACUACAUAGAAAUGAAGCUUCUGGUGCACUGUCGGGAUUGACUAGACUAAGGAAGUUCCAUCAAGACGAUGGUCAUAUCUUUUGCACUCCUUCCCAAGUGAAAUCAGAAAUUUUCAACUCUUUAAAAUUAAUCGACAUAGUUUACAACAAAAUUUUCCCCUUUGUUAAAGGAGGUUCUGGAGCAGAGAGCAAUUAUUUUAUAAACUUUUCUACAAGACCGGAUCACUUCAUUGGAGACCUCAAAGUUUGGAAUCAUGCUGAGCAAGUACUCAAGGAAAUCUUGGAAGAAUCAGGCAAACCGUGGAAACUGAACCCUGGUGAUGGUGCGUUCUAUGGUCCAAAGUUGGAUAUAAUGGUUACGGACCAUUUACGCAAAACUCAUCAAGUCGCUACUAUUCAGUUGGACUUUCAGCUACCUGAGAGGUUCGAUUUGAAAUUCAAGGAUCAAGACAACUCGUACAAGAGGCCAAUUAUGAUUCAUAGAGCUACUUUUGGUUCUAUCGAAAGAUUUAUGGCUUUACUGAUAGAUUCUAAUGAGGGCCGUUGGCCGUUUUGGUUGAAUCCUUACCAAGCUGUAAUUAUUCCCGUCAAUACGAAAAAUGUGCAACAGCUAGACAUGUGCACUGCCUUGCAGAAAAAACUACGUAAUGAACUGGAAGCCGACGACAUGGAACCAGUUCCUUUAAAUGAUUGGCAUUUCAAUGUUGAUCUCGACAUAAGAAACGAACCCGUAGGGUAUAGGAUCAAGUCGGCCAUUUUGAAAAACUAUUCCUAUUUAAUUAUCGUGGGUGAUGAGGAAGUACAGUUACAGAAAUACAACAUUCGAGAACGUGAUAAUAGAAAGAGUUUCGAGAAACUUACAAUGUCUCAAAUUUGGGAAAAAUUUAUUGAGCUGGAAAAAAACUACAAGUAA
TAA:	MKIQLVRWHCSRNALWNRAFYSTRKATKNASSATPATMTSMVSQRQDLFMTDPLSPGSMFFLPNGAKIFNKLIEFMKLQQKFKFGFNEVVTPLIYKKTLWEKSGHWENYADDMFKVETTDEEKEEYGLKPMNCPGHCLIFGKKDRSYNELPLRFSDFSPLHRNEASGALSGLTRLRKFHQDDGHIFCTPSQVKSEIFNSLKLIDIVYNKIFPFVKGGSGAESNYFINFSTRPDHFIGDLKVWNHAEQVLKEILEESGKPWKLNPGDGAFYGPKLDIMVTDHLRKTHQVATIQLDFQLPERFDLKFKDQDNSYKRPIMIHRATFGSIERFMALLIDSNEGRWPFWLNPYQAVIIPVNTKNVQQLDMCTALQKKLRNELEADDMEPVPLNDWHFNVDLDIRNEPVGYRIKSAILKNYSYLIIVGDEEVQLQKYNIRERDNRKSFEKLTMSQIWEKFIELEKNYK
SCL:	mitochondrion
LSD:	GFP
UFA:	N
APA_W:	1240
#Dombegin	1
D1_PDBC:	3UGT-C
D1_DB:	dp
D1_DRC:	36/340
D1_DRO:	C:36/340
D1_AA:	ATMTSMVSQRQDLFMTDPLSPGSMFFLPNGAKIFNKLIEFMKLQQKFKFGFNEVVTPLIYKKTLWEKSGHWENYADDMFKVETTDEEKEEYGLKPMNCPGHCLIFGKKDRSYNELPLRFSDFSPLHRNEASGALSGLTRLRKFHQDDGHIFCTPSQVKSEIFNSLKLIDIVYNKIFPFVKGGSGAESNYFINFSTRPDHFIGDLKVWNHAEQVLKEILEESGKPWKLNPGDGAFYGPKLDIMVTDHLRKTHQVATIQLDFQLPERFDLKFKDQDNSYKRPIMIHRATFGSIERFMALLIDSNEGR
D1_NR:	305
D1_MR:	0
D1_MM:	0
D1_IR:	0
D1_NO:	163
D1_NA:	104
D1_NB:	59
D1_FA:	 0.638
D1_FB:	 0.362
D1_CLASS:	alpha-beta
D1_KF:	 4.989e-08
D1_KU:	 1.944e-19
D1_DG:	 -15.82
#Dombegin	2
D2_PDBC:	3UGT-C
D2_DB:	dp
D2_DRC:	341/462
D2_DRO:	C:341/462
D2_AA:	WPFWLNPYQAVIIPVNTKNVQQLDMCTALQKKLRNELEADDMEPVPLNDWHFNVDLDIRNEPVGYRIKSAILKNYSYLIIVGDEEVQLQKYNIRERDNRKSFEKLTMSQIWEKFIELEKNYK
D2_NR:	122
D2_MR:	0
D2_MM:	0
D2_IR:	0
D2_NO:	66
D2_NA:	44
D2_NB:	22
D2_FA:	 0.667
D2_FB:	 0.333
D2_CLASS:	alpha-beta
D2_KF:	 0.8185
D2_KU:	 2.235e-05
D2_DG:	 -6.327
##Unibegin	SYWC_YEAST
ND:	2
mRNA:	AUGAGCAACGACGAAACUGUAGAGAAAGUCACCCAACAAGUGUCGGAACUAAAAAGCACAGAUGUUAAAGAGCAAGUAGUUACACCUUGGGAUGUGGAAGGUGGGGUUGAUGAACAAGGUAGAGCCCAAAAUAUUGAUUACGACAAAUUGAUCAAACAAUUCGGUACUAAGCCGGUCAACGAAGAAACCCUGAAGAGAUUCAAGCAAGUGACGGGUCGUGAACCACAUCAUUUUUUGCGUAAGGGAUUGUUUUUCAGUGAGCGUGACUUCACUAAAAUAUUAGACCUUUACGAACAAGGCAAACCAUUUUUCCUAUACACUGGUAGAGGUCCUUCGAGCGAUUCUAUGCACUUGGGUCAUAUGAUCCCUUUUGUCUUCACCAAAUGGUUACAGGAAGUGUUUGACGUACCAUUAGUCAUAGAGUUGACAGAUGACGAAAAAUUUUUAUUCAAACACAAGUUGACCAUCAAUGACGUUAAGAAUUUUGCCCGUGAAAAUGCCAAGGAUAUCAUUGCUGUUGGCUUUGAUCCAAAGAACACCUUUAUCUUUUCUGAUUUGCAAUACAUGGGUGGUGCAUUUUACGAAACUGUAGUAAGAGUUUCCAGACAAAUUACAGGAUCCACUGCAAAGGCUGUUUUCGGGUUUAAUGACUCCGACUGUAUUGGUAAGUUCCAUUUUGCCUCCAUUCAAAUUGCUACCGCAUUCCCAAGCUCAUUUCCUAAUGUGUUAGGCUUGCCUGAUAAGACACCAUGUUUGAUUCCAUGUGCAAUUGACCAAGAUCCAUAUUUCAGAGUUUGUAGGGAUGUCGCGGAUAAAUUGAAGUACUCCAAACCUGCUUUGCUUCAUUCCAGAUUCUUUCCAGCUUUGCAAGGUUCCACGACCAAAAUGUCAGCCUCUGAUGAUACCACUGCCAUUUUCAUGACCGAUACACCAAAGCAAAUUCAAAAGAAAAUUAACAAGUACGCAUUCAGCGGUGGUCAAGUGUCCGCCGACCUACAUAGAGAAUUAGGUGGUAAUCCCGAUGUCGAUGUUGCAUACCAAUACUUGUCAUUUUUCAAGGAUGACGAUGUUUUCUUGAAGGAAUGCUAUGACAAAUAUAAGUCCGGUGAAUUACUAUCAGGUGAAAUGAAGAAACUGUGUAUCGAGACUCUGCAAGAAUUCGUUAAGGCGUUCCAGGAACGCAGAGCUCAGGUGGACGAAGAGACCUUGGACAAAUUCAUGGUCCCACAUAAGUUGGUUUGGGGCGAAAAGGAAAGACUUGUCGCACCUAAGCCAAAAACUAAGCAAGAAAAGAAGUAA
TAA:	MSNDETVEKVTQQVSELKSTDVKEQVVTPWDVEGGVDEQGRAQNIDYDKLIKQFGTKPVNEETLKRFKQVTGREPHHFLRKGLFFSERDFTKILDLYEQGKPFFLYTGRGPSSDSMHLGHMIPFVFTKWLQEVFDVPLVIELTDDEKFLFKHKLTINDVKNFARENAKDIIAVGFDPKNTFIFSDLQYMGGAFYETVVRVSRQITGSTAKAVFGFNDSDCIGKFHFASIQIATAFPSSFPNVLGLPDKTPCLIPCAIDQDPYFRVCRDVADKLKYSKPALLHSRFFPALQGSTTKMSASDDTTAIFMTDTPKQIQKKINKYAFSGGQVSADLHRELGGNPDVDVAYQYLSFFKDDDVFLKECYDKYKSGELLSGEMKKLCIETLQEFVKAFQERRAQVDEETLDKFMVPHKLVWGEKERLVAPKPKTKQEKK
SCL:	cytoplasm
LSD:	GFP
UFA:	Y
APA_W:	12100
#Dombegin	1
D1_PDBC:	2IP1-A
D1_DB:	cath
D1_DRC:	46/300
D1_DRO:	A:99/353
D1_AA:	DYDKLIKQFGTKPVNEETLKRFKQVTGREPHHFLRKGLFFSERDFTKILDLYEQGKPFFLYTGRGPSSDSMHLGHMIPFVFTKWLQEVFDVPLVIELTDDEKFLFKHKLTINDVKNFARENAKDIIAVGFDPKNTFIFSDLQYMGGAFYETVVRVSRQITGSTAKAVFGFNDSDCIGKFHFASIQIATAFPSSFPNVLGLPDKTPCLIPCAIDQDPYFRVCRDVADKLKYSKPALLHSRFFPALQGSTTKMSASD
D1_NR:	255
D1_MR:	8
D1_MM:	0
D1_IR:	0
D1_NO:	168
D1_NA:	134
D1_NB:	34
D1_FA:	 0.798
D1_FB:	 0.202
D1_CLASS:	alpha
D1_KF:	 0.08884
D1_KU:	 7.659e-10
D1_DG:	 -11.18
#Dombegin	2
D2_PDBC:	2IP1-A
D2_DB:	cath
D2_DRC:	301/408
D2_DRO:	A:354/461
D2_AA:	DTTAIFMTDTPKQIQKKINKYAFSGGQVSADLHRELGGNPDVDVAYQYLSFFKDDDVFLKECYDKYKSGELLSGEMKKLCIETLQEFVKAFQERRAQVDEETLDKFMV
D2_NR:	108
D2_MR:	0
D2_MM:	0
D2_IR:	0
D2_NO:	76
D2_NA:	76
D2_NB:	0
D2_FA:	 1.000
D2_FB:	 0.000
D2_CLASS:	alpha
D2_KF:	 205.6
D2_KU:	 0.07897
D2_DG:	 -4.735
##Unibegin	SYYC_YEAST
ND:	2
mRNA:	AUGUCCUCUGCUGCCACGGUUGACCCUAAUGAGGCGUUCGGUCUCAUUACCAAGAACUUGCAAGAAGUCUUGAACCCACAAAUCAUCAAAGAUGUUCUCGAAGUACAAAAGAGACAUUUGAAAUUAUACUGGGGUACCGCGCCCACUGGAAGACCUCAUUGUGGUUAUUUUGUUCCUAUGACCAAGCUUGCUGAUUUCUUGAAAGCAGGUUGUGAAGUGACUGUUCUUUUAGCAGACUUGCACGCCUUUUUGGACAACAUGAAGGCGCCAUUGGAAGUGGUGAACUAUAGGGCCAAAUACUAUGAAUUGACCAUCAAAGCUAUCUUGAGAAGCAUCAAUGUUCCAAUUGAAAAGCUAAAAUUUGUUGUUGGCUCUUCUUACCAGCUAACUCCAGACUAUACCAUGGAUAUCUUUAGAUUAUCCAACAUUGUUUCACAAAACGAUGCUAAAAGGGCAGGCGCUGAUGUUGUCAAGCAAGUCGCCAAUCCAUUAUUGAGUGGGCUUAUCUAUCCUUUAAUGCAAGCGUUGGACGAACAAUUCUUAGAUGUUGAUUGCCAAUUUGGUGGUGUCGACCAGAGAAAAAUUUUUGUCUUAGCGGAAGAAAAUUUACCAAGUUUGGGCUACAAGAAAAGAGCACAUUUAAUGAACCCUAUGGUUCCAGGUUUGGCUCAAGGUGGUAAAAUGUCUGCCUCUGAUCCGAAUUCAAAAAUCGACCUUUUGGAAGAACCAAAGCAAGUUAAGAAAAAGAUCAAUAGUGCAUUUUGUAGCCCCGGUAACGUCGAAGAGAAUGGUUUACUGUCAUUUGUCCAAUAUGUCAUUGCACCAAUCCAAGAAUUGAAGUUUGGUACAAAUCACUUCGAAUUCUUCAUUGAUAGACCAGAAAAGUUCGGUGGUCCAAUUACCUACAAAUCCUUCGAAGAAAUGAAAUUGGCUUUUAAAGAAGAAAAAUUGUCCCCACCUGAUCUAAAAAUUGGUGUUGCUGACGCUAUCAACGAGCUAUUGGAGCCAAUCAGACAAGAAUUUGCCAACAACAAGGAAUUUCAAGAGGCCUCCGAAAAGGGUUAUCCAGUUGCCACACCACAAAAGUCGAAAAAGGCUAAGAAACCAAAGAAUAAGGGUACUAAGUACCCAGGCGCUACUAAGACCAACGAGAUUGCCACGAAACUAGAGGAAACCAAAUUGUAA
TAA:	MSSAATVDPNEAFGLITKNLQEVLNPQIIKDVLEVQKRHLKLYWGTAPTGRPHCGYFVPMTKLADFLKAGCEVTVLLADLHAFLDNMKAPLEVVNYRAKYYELTIKAILRSINVPIEKLKFVVGSSYQLTPDYTMDIFRLSNIVSQNDAKRAGADVVKQVANPLLSGLIYPLMQALDEQFLDVDCQFGGVDQRKIFVLAEENLPSLGYKKRAHLMNPMVPGLAQGGKMSASDPNSKIDLLEEPKQVKKKINSAFCSPGNVEENGLLSFVQYVIAPIQELKFGTNHFEFFIDRPEKFGGPITYKSFEEMKLAFKEEKLSPPDLKIGVADAINELLEPIRQEFANNKEFQEASEKGYPVATPQKSKKAKKPKNKGTKYPGATKTNEIATKLEETKL
SCL:	cytoplasm
LSD:	GFP
UFA:	Y
APA_W:	2710
#Dombegin	1
D1_PDBC:	2DLC-X
D1_DB:	cath
D1_DRC:	8/217
D1_DRO:	X:8/217
D1_AA:	DPNEAFGLITKNLQEVLNPQIIKDVLEVQKRHLKLYWGTAPTGRPHCGYFVPMTKLADFLKAGCEVTVLLADLHAFLDNMKAPLEVVNYRAKYYELTIKAILRSINVPIEKLKFVVGSSYQLTPDYTMDIFRLSNIVSQNDAKRAGADVVKQVANPLLSGLIYPLMQALDEQFLDVDCQFGGVDQRKIFVLAEENLPSLGYKKRAHLMNP
D1_NR:	210
D1_MR:	0
D1_MM:	0
D1_IR:	0
D1_NO:	148
D1_NA:	119
D1_NB:	29
D1_FA:	 0.804
D1_FB:	 0.196
D1_CLASS:	alpha
D1_KF:	 0.8885
D1_KU:	 2.029e-07
D1_DG:	 -9.208
#Dombegin	2
D2_PDBC:	2DLC-X
D2_DB:	cath
D2_DRC:	221/356
D2_DRO:	X:221/356
D2_AA:	GLAQGGKMSASDPNSKIDLLEEPKQVKKKINSAFCSPGNVEENGLLSFVQYVIAPIQELKFGTNHFEFFIDRPEKFGGPITYKSFEEMKLAFKEEKLSPPDLKIGVADAINELLEPIRQEFANNKEFQEASEKGYP
D2_NR:	136
D2_MR:	10
D2_MM:	0
D2_IR:	0
D2_NO:	80
D2_NA:	74
D2_NB:	6
D2_FA:	 0.925
D2_FB:	 0.075
D2_CLASS:	alpha
D2_KF:	 43.97
D2_KU:	 0.002198
D2_DG:	 -5.963
##Unibegin	T2AG_YEAST
ND:	2
mRNA:	AUGGCAGUACCCGGGUAUUACGAAUUAUAUCGUAGAAGUACUAUAGGGAAUAGUUUGGUGGAUGCUCUUGAUACUUUAAUUAGUGAUGGGAGAAUAGAAGCGUCGUUAGCUAUGCGUGUUUUAGAGACAUUUGACAAAGUGGUGGCUGAGACUUUAAAAGACAAUACCCAAUCUAAAUUGACUGUGAAAGGAAACCUGGACACAUAUGGAUUUUGCGAUGAUGUUUGGACUUUUAUCGUAAAAAAUUGUCAGGUUACUGUUGAGGACAGCCACCGCGACGCCUCCCAGAACGGGUCUGGAGAUAGCCAAAGUGUAAUUUCGGUGGAUAAGUUGAGGAUUGUGGCAUGUAACUCAAAAAAGAGCGAGUAA
TAA:	MAVPGYYELYRRSTIGNSLVDALDTLISDGRIEASLAMRVLETFDKVVAETLKDNTQSKLTVKGNLDTYGFCDDVWTFIVKNCQVTVEDSHRDASQNGSGDSQSVISVDKLRIVACNSKKSE
SCL:	nucleus
LSD:	GFP
UFA:	Y
APA_W:	3910
#Dombegin	1
D1_PDBC:	1RM1-B
D1_DB:	cath
D1_DRC:	4/57
D1_DRO:	B:4/57
D1_AA:	PGYYELYRRSTIGNSLVDALDTLISDGRIEASLAMRVLETFDKVVAETLKDNTQ
D1_NR:	54
D1_MR:	0
D1_MM:	0
D1_IR:	0
D1_NO:	42
D1_NA:	42
D1_NB:	0
D1_FA:	 1.000
D1_FB:	 0.000
D1_CLASS:	alpha
D1_KF:	 5162
D1_KU:	 101.2
D1_DG:	 -2.368
#Dombegin	2
D2_PDBC:	1NH2-D
D2_DB:	cath
D2_DRC:	58/118
D2_DRO:	D:58/118
D2_AA:	SKLTVKGNLDTYGFCDDVWTFIVKNCQVTVEDSHRDASQNGSGDSQSVISVDKLRIVACNS
D2_NR:	61
D2_MR:	13
D2_MM:	0
D2_IR:	0
D2_NO:	42
D2_NA:	0
D2_NB:	42
D2_FA:	 0.000
D2_FB:	 1.000
D2_CLASS:	beta
D2_KF:	 101.7
D2_KU:	 0.9504
D2_DG:	 -2.814
##Unibegin	TAF14_YEAST
ND:	1
mRNA:	AUGGUAGCUACAGUAAAAAGAACCAUCCGUAUAAAAACCCAACAACACAUUCUGCCAGAAGUGCCACCAGUAGAGAAUUUUCCUGUUCGUCAAUGGAGUAUAGAAAUUGUAUUAUUGGAUGAUGAAGGAAAAGAAAUUCCCGCUACAAUUUUUGACAAAGUUAUUUACCACUUGCACCCAACUUUCGCCAAUCCUAACAGGACAUUUACUGACCCACCAUUUAGAAUUGAGGAACAAGGUUGGGGUGGAUUUCCUUUAGAUAUAAGCGUUUUCUUGUUGGAAAAAGCAGGUGAGCGGAAAAUACCACACGAUUUGAACUUUCUACAAGAGAGUUAUGAAGUGGAGCACGUUAUCCAGAUUCCUCUCAAUAAACCACUUUUAACAGAAGAACUUGCGAAAAGUGGAUCUACUGAAGAAACGACGGCCAAUACAGGCACCAUUGGGAAAAGAAGGACUACCACGAACACAACUGCAGAACCAAAGGCGAAGAGAGCUAAGACGGGCAGUGCAUCUACCGUGAAAGGGAGCGUGGACCUAGAAAAAUUAGCGUUCGGAUUGACUAAACUAAAUGAAGAUGACCUGGUUGGUGUUGUUCAAAUGGUUACCGACAAUAAAACACCAGAAAUGAACGUGACGAAUAAUGUUGAAGAGGGUGAAUUUAUAAUUGACUUGUAUAGUUUACCUGAGGGAUUAUUGAAAAGUCUAUGGGACUACGUUAAGAAAAAUACCGAGUAA
TAA:	MVATVKRTIRIKTQQHILPEVPPVENFPVRQWSIEIVLLDDEGKEIPATIFDKVIYHLHPTFANPNRTFTDPPFRIEEQGWGGFPLDISVFLLEKAGERKIPHDLNFLQESYEVEHVIQIPLNKPLLTEELAKSGSTEETTANTGTIGKRRTTTNTTAEPKAKRAKTGSASTVKGSVDLEKLAFGLTKLNEDDLVGVVQMVTDNKTPEMNVTNNVEEGEFIIDLYSLPEGLLKSLWDYVKKNTE
SCL:	nucleus
LSD:	GFP
UFA:	Y
APA_W:	3120
#Dombegin	1
D1_PDBC:	3QRL-A
D1_DB:	dp
D1_DRC:	1/137
D1_DRO:	A:1/137
D1_AA:	MVATVKRTIRIKTQQHILPEVPPVENFPVRQWSIEIVLLDDEGKEIPATIFDKVIYHLHPTFANPNRTFTDPPFRIEEQGWGGFPLDISVFLLEKAGERKIPHDLNFLQESYEVEHVIQIPLNKPLLTEELAKSGST
D1_NR:	137
D1_MR:	0
D1_MM:	0
D1_IR:	0
D1_NO:	77
D1_NA:	8
D1_NB:	69
D1_FA:	 0.104
D1_FB:	 0.896
D1_CLASS:	beta
D1_KF:	 0.01692
D1_KU:	 4.678e-07
D1_DG:	 -6.32
##Unibegin	TAF5_YEAST
ND:	1
mRNA:	AUGUCACAGAAGCAAAGUACGAAUCAGAAUCAAAAUGGCACGCAUCAGCCACAACCAGUAAAGAAUCAACGAACUAAUAAUGCUGCUGGCGCCAAUUCCGGCCAGCAGCCACAGCAACAGAGUCAAGGCCAGUCUCAACAGCAGGGGAGGUCCAAUGGUCCGUUUUCGGCGUCAGACUUGAAUAGAAUUGUCCUAGAGUACCUGAAUAAAAAGGGAUACCACCGUACAGAGGCCAUGCUGAGAGCCGAGAGUGGACGUACACUAACACCUCAAAACAAACAAUCACCAGCAAAUACUAAAACAGGUAAAUUUCCUGAACAAUCAUCAAUUCCUCCGAACCCCGGGAAGACAGCUAAACCCAUAAGCAAUCCAACUAAUUUGUCAUCCAAGAGAGAUGCAGAAGGUGGUAUAGUAUCUAGCGGGCGACUAGAAGGGCUCAACGCACCUGAAAAUUAUAUACGUGCAUAUUCAAUGUUGAAAAACUGGGUAGAUUCGUCGCUGGAAAUUUACAAGCCGGAACUAAGCUACAUCAUGUACCCAAUAUUCAUUUAUUUAUUUUUAAAUUUGGUGGCCAAAAAUCCUGUUUACGCCCGUCGUUUCUUUGAUAGAUUUUCUCCCGAUUUUAAGGACUUCCAUGGCUCAGAAAUUAAUAGACUUUUCAGUGUCAAUUCUAUAGAUCACAUCAAGGAAAAUGAGGUCGCAAGUGCUUUCCAAUCUCACAAGUACAGAAUUACUAUGUCUAAAACCACUUUAAAUCUUCUCUUAUAUUUUUUGAAUGAAAAUGAGAGUAUUGGAGGUUCAUUAAUAAUUAGUGUAAUAAAUCAGCACCUAGAUCCAAAUAUUGUAGAAUCAGUAACCGCAAGGGAAAAAUUGGCUGAUGGAAUAAAAGUUCUCAGUGAUAGUGAAAACGGAAAUGGUAAACAAAAUUUAGAAAUGAAUUCUGUUCCUGUCAAGCUGGGACCUUUCCCAAAAGACGAGGAGUUUGUUAAGGAGAUUGAAACUGAAUUGAAAAUUAAGGAUGAUCAAGAGAAACAACUAAAUCAACAAACUGCAGGUGACAAUUACAGUGGAGCCAACAAUAGAACCUUAUUGCAAGAAUAUAAAGCUAUGAAUAACGAAAAAUUUAAGGAUAAUACUGGCGACGAUGAUAAAGACAAAAUUAAAGAUAAAAUCGCCAAAGAUGAGGAAAAAAAAGAGAGCGAAUUGAAGGUGGAUGGUGAAAAAAAAGACAGCAAUUUAUCUUCGCCAGCACGUGAUAUUUUACCUUUACCACCAAAGACGGCACUAGAUUUGAAGUUGGAGAUUCAGAAGGUCAAGGAAUCUCGUGAUGCCAUCAAACUAGAUAAUUUACAGUUGGCCUUACCAAGCGUGUGCAUGUAUACAUUCCAAAACACAAAUAAAGACAUGUCAUGUUUAGAUUUCAGUGAUGAUUGUAGGAUAGCGGCUGCUGGCUUUCAAGACAGUUAUAUCAAGAUCUGGUCACUCGACGGCUCAUCACUUAAUAAUCCUAACAUCGCGUUAAAUAACAACGACAAGGAUGAAGACCCAACGUGUAAAACUUUGGUGGGGCACAGUGGUACAGUAUAUUCAACAAGUUUCAGUCCGGAUAAUAAGUAUUUACUUUCUGGUUCUGAAGAUAAAACCGUCAGGCUAUGGUCCAUGGAUACUCACACCGCGCUAGUAAGCUAUAAGGGCCAUAAUCACCCUGUGUGGGAUGUUAGUUUCUCCCCGCUAGGCCAUUAUUUCGCCACUGCAUCGCACGACCAAACCGCAAGGUUAUGGUCAUGCGAUCACAUAUAUCCAUUAAGAAUAUUUGCAGGACAUUUAAAUGAUGUUGAUUGUGUGUCAUUUCAUCCGAACGGUUGCUAUGUGUUUACGGGAUCCAGCGAUAAGACGUGUCGAAUGUGGGACGUUUCUACAGGCGACUCGGUUAGGUUAUUUCUUGGACAUACUGCGCCCGUCAUUUCUAUUGCUGUUUGUCCAGAUGGUAGGUGGUUGUCCACUGGUAGCGAAGAUGGUAUUAUUAAUGUAUGGGAUAUUGGUACCGGCAAAAGGUUGAAACAAAUGCGUGGCCAUGGUAAGAAUGCCAUUUAUUCCUUAUCAUAUAGCAAAGAGGGAAACGUACUUAUUAGUGGAGGUGCCGAUCAUACAGUCCGUGUAUGGGAUUUGAAAAAGGCCACUACUGAGCCAAGCGCAGAACCAGAUGAGCCAUUCAUUGGAUACUUGGGUGACGUUACUGCAUCUAUAAACCAAGAUAUAAAAGAAUAUGGUCGCAGAAGAACAGUAAUACCUACAAGCGAUUUAGUAGCGUCGUUCUACACCAAAAAGACGCCUGUUUUUAAGGUCAAGUUCAGCAGAAGCAAUUUAGCCCUUGCAGGAGGUGCUUUCAGGCCAUAA
TAA:	MSQKQSTNQNQNGTHQPQPVKNQRTNNAAGANSGQQPQQQSQGQSQQQGRSNGPFSASDLNRIVLEYLNKKGYHRTEAMLRAESGRTLTPQNKQSPANTKTGKFPEQSSIPPNPGKTAKPISNPTNLSSKRDAEGGIVSSGRLEGLNAPENYIRAYSMLKNWVDSSLEIYKPELSYIMYPIFIYLFLNLVAKNPVYARRFFDRFSPDFKDFHGSEINRLFSVNSIDHIKENEVASAFQSHKYRITMSKTTLNLLLYFLNENESIGGSLIISVINQHLDPNIVESVTAREKLADGIKVLSDSENGNGKQNLEMNSVPVKLGPFPKDEEFVKEIETELKIKDDQEKQLNQQTAGDNYSGANNRTLLQEYKAMNNEKFKDNTGDDDKDKIKDKIAKDEEKKESELKVDGEKKDSNLSSPARDILPLPPKTALDLKLEIQKVKESRDAIKLDNLQLALPSVCMYTFQNTNKDMSCLDFSDDCRIAAAGFQDSYIKIWSLDGSSLNNPNIALNNNDKDEDPTCKTLVGHSGTVYSTSFSPDNKYLLSGSEDKTVRLWSMDTHTALVSYKGHNHPVWDVSFSPLGHYFATASHDQTARLWSCDHIYPLRIFAGHLNDVDCVSFHPNGCYVFTGSSDKTCRMWDVSTGDSVRLFLGHTAPVISIAVCPDGRWLSTGSEDGIINVWDIGTGKRLKQMRGHGKNAIYSLSYSKEGNVLISGGADHTVRVWDLKKATTEPSAEPDEPFIGYLGDVTASINQDIKEYGRRRTVIPTSDLVASFYTKKTPVFKVKFSRSNLALAGGAFRP
SCL:	nucleus
LSD:	GFP
UFA:	Y
APA_W:	14800
#Dombegin	1
D1_PDBC:	2J49-A
D1_DB:	scop
D1_DRC:	149/282
D1_DRO:	A:149/282
D1_AA:	PENYIRAYSMLKNWVDSSLEIYKPELSYIMYPIFIYLFLNLVAKNPVYARRFFDRFSPDFKDFHGSEINRLFSVNSIDHIKENEVASAFQSHKYRITMSKTTLNLLLYFLNENESIGGSLIISVINQHLDPNIV
D1_NR:	134
D1_MR:	0
D1_MM:	0
D1_IR:	0
D1_NO:	109
D1_NA:	99
D1_NB:	10
D1_FA:	 0.908
D1_FB:	 0.092
D1_CLASS:	alpha
D1_KF:	 49.01
D1_KU:	 0.002834
D1_DG:	 -5.875
##Unibegin	TAH1_YEAST
ND:	1
mRNA:	AUGAGCCAAUUUGAAAAGCAGAAGGAACAGGGCAAUUCUUUGUUCAAACAGGGCCUGUAUCGCGAGGCUGUGCACUGUUAUGACCAACUAAUUACUGCUCAACCGCAGAACCCGGUCGGGUACAGCAACAAAGCCAUGGCGCUGAUCAAACUGGGUGAAUAUACACAGGCUAUUCAAAUGUGCCAGCAAGGACUGCGGUACACCUCAACGGCAGAGCAUGUAGCUAUCAGAUCCAAAUUGCAAUAUCGUCUAGAGCUGGCACAGGGAGCGGUAGGUUCAGUACAGAUCCCUGUUGUAGAGGUUGAUGAACUACCGGAGGGAUACGACCGGUCCUGA
TAA:	MSQFEKQKEQGNSLFKQGLYREAVHCYDQLITAQPQNPVGYSNKAMALIKLGEYTQAIQMCQQGLRYTSTAEHVAIRSKLQYRLELAQGAVGSVQIPVVEVDELPEGYDRS
SCL:	cytoplasm,nucleus
LSD:	GFP
UFA:	Y
APA_W:	1660
#Dombegin	1
D1_PDBC:	2L6J-A
D1_DB:	dp
D1_DRC:	1/111
D1_DRO:	A:1/111
D1_AA:	MSQFEKQKEQGNSLFKQGLYREAVHCYDQLITAQPQNPVGYSNKAMALIKLGEYTQAIQMCQQGLRYTSTAEHVAIRSKLQYRLELAQGAVGSVQIPVVEVDELPEGYDRS
D1_NR:	111
D1_MR:	0
D1_MM:	0
D1_IR:	0
D1_NO:	76
D1_NA:	76
D1_NB:	0
D1_FA:	 1.000
D1_FB:	 0.000
D1_CLASS:	alpha
D1_KF:	 173.8
D1_KU:	 0.05366
D1_DG:	 -4.867
##Unibegin	TAL2_YEAST
ND:	1
mRNA:	AUGUCAGAACCUUCAGAGAAAAAACAAAAAGUUGCUACCUCAUCUUUAGAACAAUUAAAAAAGGCCGGGACCCAUGUGGUUGCUGAUUCGGGUGAUUUUGAGGCUAUUUCGAAGUAUGAACCACAGGAUUCAACAACUAACCCUUCUCUGAUAUUGGCUGCUUCAAAGUUGGAGAAAUAUGCGAGGUUUAUCGACGCUGCCGUUGAAUAUGGUAGAAAGCAUGGCAAAACUGAUCAUGAGAAAAUCGAGAACGCCAUGGAUAAGAUUUUGGUGGAAUUCGGCACCCAGAUUUUGAAGGUAGUCCCAGGAAGGGUUUCCACUGAAGUAGACGCAAGGUUAUCUUUUGAUAAGAAGGCGACGGUGAAGAAGGCUCUCCACAUCAUCAAACUAUAUAAAGAUGCGGGAGUACCUAAAGAAAGAGUCUUGAUCAAGAUAGCUUCUACGUGGGAGGGUAUCCAAGCUGCUAGAGAAUUGGAAGUAAAGCAUGGUAUUCAUUGUAAUAUGACAUUACUGUUUUCCUUUACGCAAGCAGUAGCCUGUGCGGAGGCAAAUGUCACAUUGAUCUCCCCAUUUGUUGGAAGGAUUAUGGACUUUUACAAGGCCCUUUCAGGCAAAGACUAUACUGCAGAAACUGAUCCCGGUGUUCUUUCUGUUAAGAAGAUAUACAGUUACUAUAAGAGGCAUGGUUAUGCAACUGAGGUAAUGGCGGCUUCUUUCAGGAAUUUAGAUGAAUUGAAGGCGUUAGCCGGUAUUGAUAAUAUGACUCUCCCACUGAACCUUCUAGAACAGUUAUAUGAAUCAACAGAUCCUAUUGAAAACAAAUUGAAUUCUGAGAGUGCUAAGGAAGAAGGCGUCGAAAAAGUCUCUUUUAUCAACGACGAGCCUCAUUUCAGAUAUGUUUUAAACGAAGAUCAAAUGGCUACAGAAAAACUAUCAGAUGGUAUCAGAAAAUUCUCCGCAGACAUUGAAGCACUGUACAAACUGGUUGAAGAAAAAAUGUGA
TAA:	MSEPSEKKQKVATSSLEQLKKAGTHVVADSGDFEAISKYEPQDSTTNPSLILAASKLEKYARFIDAAVEYGRKHGKTDHEKIENAMDKILVEFGTQILKVVPGRVSTEVDARLSFDKKATVKKALHIIKLYKDAGVPKERVLIKIASTWEGIQAARELEVKHGIHCNMTLLFSFTQAVACAEANVTLISPFVGRIMDFYKALSGKDYTAETDPGVLSVKKIYSYYKRHGYATEVMAASFRNLDELKALAGIDNMTLPLNLLEQLYESTDPIENKLNSESAKEEGVEKVSFINDEPHFRYVLNEDQMATEKLSDGIRKFSADIEALYKLVEEKM
SCL:	nucleus
LSD:	GFP
UFA:	Y
APA_W:	1920
#Dombegin	1
D1_PDBC:	3CQ0-A
D1_DB:	cath
D1_DRC:	12/333
D1_DRO:	A:12/339
D1_AA:	ATSSLEQLKKAGTHVVADSGDFEAISKYEPQDSTTNPSLILAASKLEKYARFIDAAVEYGRKHGKTDHEKIENAMDKILVEFGTQILKVVPGRVSTEVDARLSFDKKATVKKALHIIKLYKDAGVPKERVLIKIASTWEGIQAARELEVKHGIHCNMTLLFSFTQAVACAEANVTLISPFVGRIMDFYKALSGKDYTAETDPGVLSVKKIYSYYKRHGYATEVMAASFRNLDELKALAGIDNMTLPLNLLEQLYESTDPIENKLNSESAKEEGVEKVSFINDEPHFRYVLNEDQMATEKLSDGIRKFSADIEALYKLVEEKM
D1_NR:	322
D1_MR:	3
D1_MM:	0
D1_IR:	0
D1_NO:	240
D1_NA:	204
D1_NB:	36
D1_FA:	 0.850
D1_FB:	 0.150
D1_CLASS:	alpha
D1_KF:	 0.003048
D1_KU:	 1.998e-13
D1_DG:	 -14.12
##Unibegin	TAP42_YEAST
ND:	2
mRNA:	AUGGCGUCAGUAACAGAACAAUUCAACGAUAUUAUUAGCUUAUACUCAACAAAAUUGGAACACACAUCUUUGAGGCAAGAUUCACCAGAGUACCAGGGAUUAUUACUUUCCACGAUCAAGAAAUUAUUAAACUUAAAAACAGCAAUUUUUGACAGGUUGGCAUUGUUCAGUACUAAUGAGACCAUUGAUGAUGUGUCUACUGCUUCCAUCAAAUUUCUAGCAGUUGAUUACUAUUUAGGAUUAUUGAUAUCAAGACGACAGUCGAAUGAUUCGGAUGUUGCUCAAAGGCAGUCUAUGAAAUUGAUUUACCUGAAAAAAAGCGUUGAAUCUUUCAUUAAUUUCCUGACACUAUUGCAGGAUUAUAAGCUUCUAGAUCCUUUGGUUGGUGAAAAACUAGGUAACUUCAAGGAUCGUUAUAACCCUCAGCUUAGCGAAUUGUACGCGCAACCAAAAAAUAACAAAGAUUUAUCUGGAGCACAGUUGAAGAGAAAAGAAAAGAUUGAGCUAUUCCAGCGCAAUAAAGAAAUUAGCACAAAACUGCACUGCUUGGAGUUGGAAUUAAAAAACAACGACGAGGACCACGACCAUGAUGAAUUACUAAGAGAACUAUAUUUGAUGAGGUUACAUCACUUUAGUCUUGAUACGAUUAACAACAUUGAACAGAAUUUAUUUGAAUGUGAAAUGCUCUCUAAUUUCCUCAAAAAUUCCGUACAUGAAGUCAAAUCAUCAGGUACUCAGAUACGAAAAGAAUCGAAUGAUGAUGAUUCCACUGGUUUUACCGAUAAAUUAGAGAAUAUAAAUAAGCCAUUGAUAGACAAAAAAGGUCAAGUCUUGAGGAACUUCACGCUUGUCGACAAAAGGCAACAACUGCAACAAAAAGUGCGAGGAUAUGGUCAAUAUGGACCAACAAUGUCGGUGGAGGAAUUUUUAGAUAAAGAGUUUGAAGAAGGUCGCGUUCUUCAAGGUGGCGAAGAACCAGAGCAAGCACCAGAUGAAGAAAACAUGGACUGGCAAGAUAGAGAAACCUAUAAAGCUCGUGAGUGGGACGAGUUCAAGGAAAGUCAUGCUAAGGGAAGCGGAAAUACCAUGAAUAGAGGAUAG
TAA:	MASVTEQFNDIISLYSTKLEHTSLRQDSPEYQGLLLSTIKKLLNLKTAIFDRLALFSTNETIDDVSTASIKFLAVDYYLGLLISRRQSNDSDVAQRQSMKLIYLKKSVESFINFLTLLQDYKLLDPLVGEKLGNFKDRYNPQLSELYAQPKNNKDLSGAQLKRKEKIELFQRNKEISTKLHCLELELKNNDEDHDHDELLRELYLMRLHHFSLDTINNIEQNLFECEMLSNFLKNSVHEVKSSGTQIRKESNDDDSTGFTDKLENINKPLIDKKGQVLRNFTLVDKRQQLQQKVRGYGQYGPTMSVEEFLDKEFEEGRVLQGGEEPEQAPDEENMDWQDRETYKAREWDEFKESHAKGSGNTMNRG
SCL:	unknown
LSD:	NA
UFA:	N
APA_W:	not visualized
#Dombegin	1
D1_PDBC:	2V0P-A
D1_DB:	dp
D1_DRC:	2/123
D1_DRO:	A:2/123
D1_AA:	ASVTEQFNDIISLYSTKLEHTSLRQDSPEYQGLLLSTIKKLLNLKTAIFDRLALFSTNETIDDVSTASIKFLAVDYYLGLLISRRQSNDSDVAQRQSMKLIYLKKSVESFINFLTLLQDYKL
D1_NR:	122
D1_MR:	5
D1_MM:	0
D1_IR:	0
D1_NO:	90
D1_NA:	90
D1_NB:	0
D1_FA:	 1.000
D1_FB:	 0.000
D1_CLASS:	alpha
D1_KF:	 94.44
D1_KU:	 0.01309
D1_DG:	 -5.349
#Dombegin	2
D2_PDBC:	2V0P-A
D2_DB:	dp
D2_DRC:	124/234
D2_DRO:	A:124/234
D2_AA:	LDPLVGEKLGNFKDRYNPQLSELYAQPKNNKDLSGAQLKRKEKIELFQRNKEISTKLHCLELELKNNDEDHDHDELLRELYLMRLHHFSLDTINNIEQNLFECEMLSNFLK
D2_NR:	111
D2_MR:	10
D2_MM:	0
D2_IR:	0
D2_NO:	87
D2_NA:	87
D2_NB:	0
D2_FA:	 1.000
D2_FB:	 0.000
D2_CLASS:	alpha
D2_KF:	 173.8
D2_KU:	 0.05366
D2_DG:	 -4.867
##Unibegin	TBA1_YEAST
ND:	3
mRNA:	AUGAGAGAAGUUAUUAGUAUUAAUGUCGGUCAAGCUGGUUGUCAGAUUGGUAAUGCCUGUUGGGAAUUAUAUUCCCUUGAGCACGGUAUUAAGCCGGAUGGACAUCUAGAAGAUGGCCUUUCAAAGCCGAAGGGAGGAGAAGAGGGUUUCUCCACGUUUUUCCAUGAAACCGGCUACGGUAAGUUCGUUCCAAGGGCUAUUUACGUGGAUUUAGAGCCCAACGUUAUUGACGAAGUCCGUAACGGUCCUUACAAGGACUUGUUCCAUCCAGAACAGUUGAUCAGUGGUAAGGAGGACGCGGCUAAUAAUUAUGCAAGAGGCCAUUACACCGUUGGUAGAGAAAUUUUGGGCGAUGUUCUGGAUAGGAUUAGAAAACUGGCAGACCAAUGUGAUGGGUUACAAGGGUUCUUGUUUACCCAUUCUCUUGGUGGUGGUACUGGUUCCGGUCUAGGGUCCUUACUGUUGGAAGAACUAUCCGCUGAAUACGGUAAGAAAUCCAAGCUGGAAUUUGCCGUAUACCCUGCUCCACAAGUGUCUACUUCUGUGGUUGAGCCUUACAACACAGUUUUAACUACACAUACUACAUUGGAACAUGCAGAUUGUACUUUCAUGGUCGAUAAUGAGGCUAUUUACGACAUGUGCAAAAGAAACUUGGAUAUCCCAAGACCAAGCUUUGCAAACUUAAACAACCUAAUUGCUCAAGUGGUAUCAUCUGUUACAGCAUCAUUGAGAUUCGACGGUUCAUUAAAUGUAGAUUUGAACGAAUUUCAAACCAAUUUGGUUCCAUAUCCAAGAAUUCAUUUCCCCUUAGUUUCAUAUUCUCCAGUCUUAUCCAAAUCAAAGGCAUUCCAUGAGUCCAACUCUGUGUCAGAAAUUACAAACGCUUGUUUUGAACCUGGUAACCAGAUGGUCAAGUGUGAUCCAAGAGAUGGUAAAUACAUGGCUACUUGUCUGUUAUACAGGGGUGAUGUGGUAACAAGAGAUGUUCAAAGAGCUGUCGAGCAGGUGAAAAACAAGAAGACCGUCCAAUUGGUUGAUUGGUGUCCAACUGGUUUCAAGAUCGGUAUUUGCUACGAACCUCCAACUGCCACACCAAACUCACAAUUGGCCACUGUGGAUAGGGCCGUCUGUAUGUUGUCAAAUACCACAUCCAUUGCUGAGGCUUGGAAGAGAAUCGAUAGAAAAUUCGAUUUAAUGUAUGCCAAACGUGCUUUCGUCCACUGGUAUGUCGGUGAAGGUAUGGAAGAAGGUGAAUUCACCGAAGCUAGAGAAGAUUUGGCUGCUUUAGAAAGAGAUUACAUCGAAGUGGGUGCCGACUCAUACGCUGAGGAAGAGGAAUUUUAA
TAA:	MREVISINVGQAGCQIGNACWELYSLEHGIKPDGHLEDGLSKPKGGEEGFSTFFHETGYGKFVPRAIYVDLEPNVIDEVRNGPYKDLFHPEQLISGKEDAANNYARGHYTVGREILGDVLDRIRKLADQCDGLQGFLFTHSLGGGTGSGLGSLLLEELSAEYGKKSKLEFAVYPAPQVSTSVVEPYNTVLTTHTTLEHADCTFMVDNEAIYDMCKRNLDIPRPSFANLNNLIAQVVSSVTASLRFDGSLNVDLNEFQTNLVPYPRIHFPLVSYSPVLSKSKAFHESNSVSEITNACFEPGNQMVKCDPRDGKYMATCLLYRGDVVTRDVQRAVEQVKNKKTVQLVDWCPTGFKIGICYEPPTATPNSQLATVDRAVCMLSNTTSIAEAWKRIDRKFDLMYAKRAFVHWYVGEGMEEGEFTEAREDLAALERDYIEVGADSYAEEEEF
SCL:	cytoplasm,punctate composite,spindle pole,microtubule
LSD:	GFP
UFA:	Y
APA_W:	5590
#Dombegin	1
D1_PDBC:	4FFB-A
D1_DB:	dp
D1_DRC:	1/269
D1_DRO:	A:1/269
D1_AA:	MREVISINVGQAGCQIGNACWELYSLEHGIKPDGHLEDGLSKPKGGEEGFSTFFHETGYGKFVPRAIYVDLEPNVIDEVRNGPYKDLFHPEQLISGKEDAANNYARGHYTVGREILGDVLDRIRKLADQCDGLQGFLFTHSLGGGTGSGLGSLLLEELSAEYGKKSKLEFAVYPAPQVSTSVVEPYNTVLTTHTTLEHADCTFMVDNEAIYDMCKRNLDIPRPSFANLNNLIAQVVSSVTASLRFDGSLNVDLNEFQTNLVPYPRIHFP
D1_NR:	269
D1_MR:	0
D1_MM:	0
D1_IR:	0
D1_NO:	174
D1_NA:	127
D1_NB:	47
D1_FA:	 0.730
D1_FB:	 0.270
D1_CLASS:	alpha
D1_KF:	 0.0437
D1_KU:	 1.359e-10
D1_DG:	 -11.79
#Dombegin	2
D2_PDBC:	4FFB-A
D2_DB:	dp
D2_DRC:	385/439
D2_DRO:	A:385/439
D2_AA:	IAEAWKRIDRKFDLMYAKRAFVHWYVGEGMEEGEFTEAREDLAALERDYIEVGAD
D2_NR:	55
D2_MR:	0
D2_MM:	0
D2_IR:	0
D2_NO:	44
D2_NA:	44
D2_NB:	0
D2_FA:	 1.000
D2_FB:	 0.000
D2_CLASS:	alpha
D2_KF:	 4836
D2_KU:	 88.13
D2_DG:	 -2.412
#Dombegin	3
D3_PDBC:	4FFB-A
D3_DB:	dp
D3_DRC:	270/384
D3_DRO:	A:270/384
D3_AA:	LVSYSPVLSKSKAFHESNSVSEITNACFEPGNQMVKCDPRDGKYMATCLLYRGDVVTRDVQRAVEQVKNKKTVQLVDWCPTGFKIGICYEPPTATPNSQLATVDRAVCMLSNTTS
D3_NR:	115
D3_MR:	4
D3_MM:	0
D3_IR:	0
D3_NO:	51
D3_NA:	22
D3_NB:	29
D3_FA:	 0.431
D3_FB:	 0.569
D3_CLASS:	alpha-beta
D3_KF:	 1.583
D3_KU:	 7.898e-05
D3_DG:	 -5.964
##Unibegin	TBB_YEAST
ND:	2
mRNA:	AUGAGAGAAAUCAUUCAUAUCUCGACAGGUCAGUGUGGUAACCAAAUUGGUGCUGCAUUCUGGGAAACUAUCUGUGGUGAGCACGGUUUGGAUUUCAAUGGGACAUAUCACGGCCAUGACGAUAUCCAGAAGGAGAGACUGAACGUGUACUUCAACGAGGCAUCUUCUGGGAAGUGGGUUCCAAGAUCUAUUAACGUCGAUCUAGAACCUGGGACGAUUGACGCAGUACGCAAUUCUGCCAUCGGGAAUUUGUUUAGACCUGACAAUUAUAUCUUUGGGCAAAGUUCUGCGGGCAACGUGUGGGCCAAGGGUCACUACACAGAAGGUGCUGAGCUUGUAGACAGCGUCAUGGAUGUUAUUAGACGAGAGGCCGAAGGAUGCGACUCCCUUCAAGGUUUCCAGAUCACACAUUCUCUUGGUGGUGGUACCGGUUCCGGUAUGGGUACGCUUUUGAUCUCGAAGAUUAGGGAAGAGUUUCCUGAUCGUAUGAUGGCCACCUUCUCCGUCUUGCCCUCUCCGAAGACUUCUGACACCGUUGUCGAACCAUACAAUGCCACGUUGUCUGUGCACCAAUUGGUAGAACACUCUGAUGAAACAUUCUGUAUCGAUAACGAAGCACUUUAUGACAUCUGUCAAAGGACCUUAAAGUUGAAUCAACCUUCUUAUGGAGAUUUGAACAACUUGGUCUCGAGCGUCAUGUCUGGUGUGACAACUUCAUUGCGUUAUCCCGGCCAAUUGAACUCUGAUUUGAGAAAGUUGGCUGUUAAUCUUGUCCCAUUCCCACGUUUACAUUUCUUCAUGGUCGGCUACGCUCCAUUGACGGCAAUUGGCUCUCAAUCAUUUAGAUCUUUGACUGUCCCUGAAUUAACACAGCAAAUGUUUGAUGCCAAGAACAUGAUGGCUGCUGCCGAUCCAAGAAACGGUAGAUACCUUACCGUUGCAGCCUUCUUUAGAGGUAAAGUUUCCGUUAAGGAGGUGGAAGAUGAAAUGCAUAAAGUGCAAUCUAAAAACUCAGACUAUUUCGUGGAAUGGAUCCCCAACAAUGUGCAAACUGCUGUGUGUUCUGUCGCUCCUCAAGGUUUGGACAUGGCUGCUACUUUCAUUGCUAACUCCACAUCUAUUCAAGAGCUAUUCAAGAGAGUUGGUGACCAAUUUUCCGCUAUGUUCAAAAGAAAAGCUUUCUUGCACUGGUAUACUAGUGAAGGUAUGGACGAAUUGGAAUUCUCUGAGGCUGAAUCUAAUAUGAAUGAUCUGGUUAGCGAAUACCAACAAUACCAAGAGGCUACUGUAGAAGAUGAUGAAGAAGUCGACGAAAAUGGCGAUUUUGGUGCUCCACAAAACCAAGAUGAACCAAUCACUGAGAAUUUUGAAUAA
TAA:	MREIIHISTGQCGNQIGAAFWETICGEHGLDFNGTYHGHDDIQKERLNVYFNEASSGKWVPRSINVDLEPGTIDAVRNSAIGNLFRPDNYIFGQSSAGNVWAKGHYTEGAELVDSVMDVIRREAEGCDSLQGFQITHSLGGGTGSGMGTLLISKIREEFPDRMMATFSVLPSPKTSDTVVEPYNATLSVHQLVEHSDETFCIDNEALYDICQRTLKLNQPSYGDLNNLVSSVMSGVTTSLRYPGQLNSDLRKLAVNLVPFPRLHFFMVGYAPLTAIGSQSFRSLTVPELTQQMFDAKNMMAAADPRNGRYLTVAAFFRGKVSVKEVEDEMHKVQSKNSDYFVEWIPNNVQTAVCSVAPQGLDMAATFIANSTSIQELFKRVGDQFSAMFKRKAFLHWYTSEGMDELEFSEAESNMNDLVSEYQQYQEATVEDDEEVDENGDFGAPQNQDEPITENFE
SCL:	Cytoplasm › cytoskeleton.
LSD:	UNP
UFA:	Y
APA_W:	not visualized
#Dombegin	1
D1_PDBC:	4FFB-B
D1_DB:	dp
D1_DRC:	1/258
D1_DRO:	B:1/258
D1_AA:	MREIIHISTGQCGNQIGAAFWETICGEHGLDFNGTYHGHDDIQKERLNVYFNEASSGKWVPRSINVDLEPGTIDAVRNSAIGNLFRPDNYIFGQSSAGNVWAKGHYTEGAELVDSVMDVIRREAEGCDSLQGFQITHSLGGGTGSGMGTLLISKIREEFPDRMMATFSVLPSPKTSDTVVEPYNATLSVHQLVEHSDETFCIDNEALYDICQRTLKLNQPSYGDLNNLVSSVMSGVTTSLRYPGQLNSDLRKLAVNLV
D1_NR:	258
D1_MR:	6
D1_MM:	1
D1_IR:	0
D1_NO:	166
D1_NA:	120
D1_NB:	46
D1_FA:	 0.723
D1_FB:	 0.277
D1_CLASS:	alpha
D1_KF:	 0.0763
D1_KU:	 5.287e-10
D1_DG:	 -11.31
#Dombegin	2
D2_PDBC:	4FFB-B
D2_DB:	dp
D2_DRC:	259/432
D2_DRO:	B:259/432
D2_AA:	PFPRLHFFMVGYAPLTAIGSQSFRSLTVPELTQQMFDAKNMMAAADPRNGRYLTVAAFFRGKVSVKEVEDEMHKVQSKNSDYFVEWIPNNVQTAVCSVAPQGLDMAATFIANSTSIQELFKRVGDQFSAMFKRKAFLHWYTSEGMDELEFSEAESNMNDLVSEYQQYQEATVED
D2_NR:	174
D2_MR:	5
D2_MM:	0
D2_IR:	0
D2_NO:	101
D2_NA:	69
D2_NB:	32
D2_FA:	 0.683
D2_FB:	 0.317
D2_CLASS:	alpha-beta
D2_KF:	 0.006633
D2_KU:	 2.055e-09
D2_DG:	 -9.024
##Unibegin	TBCA_YEAST
ND:	1
mRNA:	AUGGCACCCACACAAUUGGAUAUAAAAGUCAAGGCCUUGAAGAGGCUGACUAAGGAGGAAGGGUACUACCAACAAGAACUGAAAGAUCAGGAAGCACAUGUGGCAAAACUUAAAGAAGACAAGUCAGUUGACCCAUAUGACUUGAAGAAACAGGAGGAGGUCCUUGAUGACACAAAAAGAUUAUUACCUACUUUAUAUGAGAAGAUUAGAGAAUUUAAAGAGGAUUUAGAACAAUUUCUAAAAACUUACCAGGGUACCGAAGAUGUCAGUGAUGCAAGAUCCGCUAUUACGUCUGCACAGGAAUUACUCGAUUCUAAAUAA
TAA:	MAPTQLDIKVKALKRLTKEEGYYQQELKDQEAHVAKLKEDKSVDPYDLKKQEEVLDDTKRLLPTLYEKIREFKEDLEQFLKTYQGTEDVSDARSAITSAQELLDSK
SCL:	cytoplasm
LSD:	GFP
UFA:	Y
APA_W:	1760
#Dombegin	1
D1_PDBC:	1QSD-A
D1_DB:	cath
D1_DRC:	4/105
D1_DRO:	A:4/105
D1_AA:	TQLDIKVKALKRLTKEEGYYQQELKDQEAHVAKLKEDKSVDPYDLKKQEEVLDDTKRLLPTLYEKIREFKEDLEQFLKTYQGTEDVSDARSAITSAQELLDS
D1_NR:	102
D1_MR:	0
D1_MM:	0
D1_IR:	0
D1_NO:	88
D1_NA:	88
D1_NB:	0
D1_FA:	 1.000
D1_FB:	 0.000
D1_CLASS:	alpha
D1_KF:	 288.3
D1_KU:	 0.1714
D1_DG:	 -4.472
##Unibegin	TBP_YEAST
ND:	2
mRNA:	AUGGCCGAUGAGGAACGUUUAAAGGAGUUUAAAGAGGCAAACAAGAUAGUGUUUGAUCCAAAUACCAGACAAGUAUGGGAAAACCAGAAUCGAGAUGGUACAAAACCAGCAACUACUUUCCAGAGUGAAGAGGACAUAAAAAGAGCUGCCCCAGAAUCUGAAAAAGACACCUCCGCCACAUCAGGUAUUGUUCCAACACUACAAAACAUUGUGGCAACUGUGACUUUGGGGUGCAGGUUAGAUCUGAAAACAGUUGCGCUACAUGCCCGUAAUGCAGAAUAUAACCCCAAGCGUUUUGCUGCUGUCAUCAUGCGUAUUAGAGAGCCAAAAACUACAGCUUUAAUUUUUGCCUCAGGGAAAAUGGUUGUUACCGGUGCAAAAAGUGAGGAUGACUCAAAGCUGGCCAGUAGAAAAUAUGCAAGAAUUAUCCAAAAAAUCGGGUUUGCUGCUAAAUUCACAGACUUCAAAAUACAAAAUAUUGUCGGUUCGUGUGACGUUAAAUUCCCUAUACGUCUAGAAGGGUUAGCAUUCAGUCAUGGUACUUUCUCCUCCUAUGAGCCAGAAUUGUUUCCUGGUUUGAUCUAUAGAAUGGUGAAGCCGAAAAUUGUGUUGUUAAUUUUUGUUUCAGGAAAGAUUGUUCUUACUGGUGCAAAGCAAAGGGAAGAAAUUUACCAAGCUUUUGAAGCUAUAUACCCUGUGCUAAGUGAAUUUAGAAAAAUGUGA
TAA:	MADEERLKEFKEANKIVFDPNTRQVWENQNRDGTKPATTFQSEEDIKRAAPESEKDTSATSGIVPTLQNIVATVTLGCRLDLKTVALHARNAEYNPKRFAAVIMRIREPKTTALIFASGKMVVTGAKSEDDSKLASRKYARIIQKIGFAAKFTDFKIQNIVGSCDVKFPIRLEGLAFSHGTFSSYEPELFPGLIYRMVKPKIVLLIFVSGKIVLTGAKQREEIYQAFEAIYPVLSEFRKM
SCL:	nucleus
LSD:	GFP
UFA:	Y
APA_W:	low signal
#Dombegin	1
D1_PDBC:	1NGM-A
D1_DB:	cath
D1_DRC:	158/240
D1_DRO:	A:158/240
D1_AA:	QNIVGSCDVKFPIRLEGLAFSHGTFSSYEPELFPGLIYRMVKPKIVLLIFVSGKIVLTGAKQREEIYQAFEAIYPVLSEFRKM
D1_NR:	83
D1_MR:	0
D1_MM:	0
D1_IR:	0
D1_NO:	44
D1_NA:	23
D1_NB:	21
D1_FA:	 0.523
D1_FB:	 0.477
D1_CLASS:	alpha-beta
D1_KF:	 34.13
D1_KU:	 0.02681
D1_DG:	 -4.305
#Dombegin	2
D2_PDBC:	1NGM-A
D2_DB:	cath
D2_DRC:	72/157
D2_DRO:	A:72/157
D2_AA:	ATVTLGCRLDLKTVALHARNAEYNPKRFAAVIMRIREPKTTALIFASGKMVVTGAKSEDDSKLASRKYARIIQKIGFAAKFTDFKI
D2_NR:	86
D2_MR:	0
D2_MM:	0
D2_IR:	0
D2_NO:	45
D2_NA:	24
D2_NB:	21
D2_FA:	 0.533
D2_FB:	 0.467
D2_CLASS:	alpha-beta
D2_KF:	 25.46
D2_KU:	 0.01545
D2_DG:	 -4.46
##Unibegin	TCA17_YEAST
ND:	1
mRNA:	AUGAGCUUGAGGCCUUGCUUCGUAUCAUUGAUAGAUGAAUCUGAUAAACCUAUAUUGAUUUACGUCCCUAAUGAGGCGGAGAAUGAGAUGAAUGAUGUACUCAAAUAUAACGUGCUUUCUAACAUAUCGUUAGAUUAUUUUGAAAGUGCUUUGGUUGAAUGGCAUUCUUUAGAUUCCAAACCUCUUCUGAAGUCAAUUUUUCAAUUGGAAGGUGUCUCUGUAUUUGCUAUGUUGAUUAAGCAGACGGGCCUGAAGAUUGUCAUUGGAUUUGAACAAAAAAGCCUAAGUGGAGCUGAUGAUGAAUUUGAAGCAAUCAAUCAGAUUUUCGAAACCGUAAGAAAAAUCUAUAUACGUGUCAAAUGUAAUCCUUUACUUGUUAGCGGUGACGAAAAGUCCAUUAUAAAAAGCUUGGAAAGAAAAUUUGAUGAGUUGUUUAUUUCAACUGAAGUUGAAUUAUAA
TAA:	MSLRPCFVSLIDESDKPILIYVPNEAENEMNDVLKYNVLSNISLDYFESALVEWHSLDSKPLLKSIFQLEGVSVFAMLIKQTGLKIVIGFEQKSLSGADDEFEAINQIFETVRKIYIRVKCNPLLVSGDEKSIIKSLERKFDELFISTEVEL
SCL:	late Golgi
LSD:	GFP
UFA:	N
APA_W:	8660
#Dombegin	1
D1_PDBC:	3PR6-A
D1_DB:	dp
D1_DRC:	3/152
D1_DRO:	A:3/154
D1_AA:	LRPCFVSLIDESDKPILIYVPNEAENEMNDVLKYNVLSNISLDYFESALVEWHSLDSKPLLKSIFQLEGVSVFAMLIKQTGLKIVIGFEQKSLSGADDEFEAINQIFETVRKIYIRVKCNPLLVSGDEKSIIKSLERKFDELFISTEVEL
D1_NR:	150
D1_MR:	7
D1_MM:	0
D1_IR:	0
D1_NO:	94
D1_NA:	67
D1_NB:	27
D1_FA:	 0.713
D1_FB:	 0.287
D1_CLASS:	alpha
D1_KF:	 20.69
D1_KU:	 0.0003732
D1_DG:	 -6.577
##Unibegin	TCPA_YEAST
ND:	1
mRNA:	AUGUCCCAAUUAUUCAAUAACUCGCGCUCAGAUACCCUUUUCCUAGGAGGUGAAAAAAUAAGUGGUGAUGAUAUUCGUAAUCAGAAUGUUUUGGCUACUAUGGCUGUGGCUAACGUCGUCAAGUCAUCUUUAGGCCCCGUUGGACUGGACAAAAUGCUUGUUGAUGACAUUGGUGAUUUUACCGUCACCAACGAUGGUGCCACUAUUUUGUCUUUGUUAGAUGUUCAACAUCCAGCUGGAAAAAUUUUAGUAGAAUUGGCUCAACAACAGGACAGAGAAAUUGGUGACGGUACUACUAGUGUUGUUAUUAUUGCUUCUGAGUUGUUGAAAAGAGCUAAUGAAUUAGUCAAAAAUAAGAUUCAUCCAACUACCAUCAUAACUGGUUUCAGGGUUGCAUUAAGAGAGGCUAUUCGUUUUAUAAAUGAAGUUCUUUCCACAAGUGUUGACACUUUAGGGAAAGAGACGUUAAUUAAUAUAGCCAAGACUAGUAUGUCCUCUAAGAUCAUUGGUGCUGACUCUGAUUUUUUCAGCAAUAUGGUUGUAGAUGCUCUUUUGGCUGUUAAGACGCAAAAUUCCAAAGGAGAAAUCAAGUAUCCCGUAAAGGCUGUCAAUGUGUUGAAAGCUCAUGGUAAAUCUGCCACUGAAUCACUGUUGGUGCCAGGUUAUGCUUUGAAUUGUACAGUUGCUUCUCAAGCAAUGCCUAAACGUAUCGCCGGUGGCAAUGUGAAAAUCGCAUGUUUGGAUUUGAACUUGCAGAAAGCUCGUAUGGCAAUGGGUGUUCAAAUCAACAUUGAUGAUCCGGAACAAUUGGAGCAAAUCCGUAAACGUGAAGCUGGUAUUGUUUUGGAAAGAGUGAAGAAGAUCAUUGAUGCUGGUGCUCAAGUUGUGUUAACCACCAAAGGUAUUGAUGAUUUAUGCUUAAAGGAGUUCGUUGAAGCUAAGAUAAUGGGUGUAAGACGCUGUAAGAAGGAAGAUUUGAGAAGAAUUGCACGCGCUACAGGCGCCACUUUGGUUAGUUCUAUGUCUAACUUAGAAGGUGAGGAAACUUUCGAAAGCAGUUAUUUAGGUCUUUGUGAUGAAGUAGUUCAAGCCAAAUUUUCUGAUGAUGAGUGUAUCUUAAUUAAGGGUACUUCUAAACAUUCAUCUUCUUCGAUCAUUUUAAGAGGUGCCAACGAUUAUUCUUUAGAUGAGAUGGAACGUUCUUUGCACGAUUCUCUUUCUGUUGUCAAAAGAACGCUUGAAAGUGGAAAUGUUGUCCCCGGUGGAGGUUGCGUUGAAGCCGCAUUGAAUAUCUAUUUGGACAAUUUUGCCACCACAGUUGGUUCUCGUGAACAGUUAGCUAUUGCUGAGUUUGCAGCUGCAUUAUUAAUCAUUCCAAAAACUUUAGCUGUUAACGCUGCCAAGGAUUCUAGUGAAUUAGUUGCAAAAUUAAGGUCCUACCAUGCCGCUAGUCAAAUGGCCAAGCCAGAGGACGUUAAGAGGAGAAGCUACAGAAAUUACGGCCUAGAUUUGAUUAGAGGUAAAAUUGUGGACGAGAUUCACGCUGGUGUUCUUGAGCCAACCAUAAGCAAAGUCAAAUCCUUGAAAUCAGCAUUGGAGGCUUGUGUAGCAAUUCUAAGAAUUGAUACAAUGAUUACAGUGGAUCCAGAACCACCCAAAGAAGAUCCGCACGAUCAUUGA
TAA:	MSQLFNNSRSDTLFLGGEKISGDDIRNQNVLATMAVANVVKSSLGPVGLDKMLVDDIGDFTVTNDGATILSLLDVQHPAGKILVELAQQQDREIGDGTTSVVIIASELLKRANELVKNKIHPTTIITGFRVALREAIRFINEVLSTSVDTLGKETLINIAKTSMSSKIIGADSDFFSNMVVDALLAVKTQNSKGEIKYPVKAVNVLKAHGKSATESLLVPGYALNCTVASQAMPKRIAGGNVKIACLDLNLQKARMAMGVQINIDDPEQLEQIRKREAGIVLERVKKIIDAGAQVVLTTKGIDDLCLKEFVEAKIMGVRRCKKEDLRRIARATGATLVSSMSNLEGEETFESSYLGLCDEVVQAKFSDDECILIKGTSKHSSSSIILRGANDYSLDEMERSLHDSLSVVKRTLESGNVVPGGGCVEAALNIYLDNFATTVGSREQLAIAEFAAALLIIPKTLAVNAAKDSSELVAKLRSYHAASQMAKPEDVKRRSYRNYGLDLIRGKIVDEIHAGVLEPTISKVKSLKSALEACVAILRIDTMITVDPEPPKEDPHDH
SCL:	Cytoplasm.
LSD:	UNP
UFA:	Y
APA_W:	not visualized
#Dombegin	1
D1_PDBC:	3P9D-A
D1_DB:	dp
D1_DRC:	8/557
D1_DRO:	A:8/557
D1_AA:	SRSDTLFLGGEKISGDDIRNQNVLATMAVANVVKSSLGPVGLDKMLVDDIGDFTVTNDGATILSLLDVQHPAGKILVELAQQQDREIGDGTTSVVIIASELLKRANELVKNKIHPTTIITGFRVALREAIRFINEVLSTSVDTLGKETLINIAKTSMSSKIIGADSDFFSNMVVDALLAVKTQNSKGEIKYPVKAVNVLKAHGKSATESLLVPGYALNCTVASQAMPKRIAGGNVKIACLDLNLQKARMAMGVQINIDDPEQLEQIRKREAGIVLERVKKIIDAGAQVVLTTKGIDDLCLKEFVEAKIMGVRRCKKEDLRRIARATGATLVSSMSNLEGEETFESSYLGLCDEVVQAKFSDDECILIKGTSKHSSSSIILRGANDYSLDEMERSLHDSLSVVKRTLESGNVVPGGGCVEAALNIYLDNFATTVGSREQLAIAEFAAALLIIPKTLAVNAAKDSSELVAKLRSYHAASQMAKPEDVKRRSYRNYGLDLIRGKIVDEIHAGVLEPTISKVKSLKSALEACVAILRIDTMITVDPEPPKEDPH
D1_NR:	550
D1_MR:	6
D1_MM:	0
D1_IR:	0
D1_NO:	333
D1_NA:	256
D1_NB:	77
D1_FA:	 0.769
D1_FB:	 0.231
D1_CLASS:	alpha
D1_KF:	 4.092e-08
D1_KU:	 1.652e-25
D1_DG:	 -24.12
##Unibegin	TCPB_YEAST
ND:	3
mRNA:	AUGAGUGUACAGAUAUUUGGAGACCAGGUUACAGAAGAAAGAGCGGAAAACGCCCGUUUGUCGGCGUUUGUCGGUGCCAUUGCCGUGGGUGAUUUGGUGAAAAGCACAUUAGGCCCAAAAGGGAUGGAUAAAUUAUUGCAAAGUGCGUCCAGUAACACUUGCAUGGUAACAAACGAUGGUGCUACGAUUCUGAAGUCAAUUCCGCUGGAUAAUCCCGCAGCCAAAGUGUUGGUGAACAUCAGUAAGGUGCAGGAUGACGAAGUUGGAGAUGGUACCACUAGUGUUACUGUUUUGAGCGCAGAGUUGCUUAGAGAAGCAGAGAAGUUGAUUGAUCAAUCCAAAAUCCACCCUCAAACUAUUAUUGAAGGUUACCGACUAGCUUCAGCAGCCGCAUUGGAUGCGUUAACGAAAGCGGCUGUUGACAACUCUCAUGAUAAGACCAUGUUCCGUGAAGAUCUGAUCCAUAUUGCCAAGACUACUUUAUCUUCCAAAAUUUUGUCUCAGGAUAAGGAUCACUUCGCAGAAUUAGCAACUAAUGCUAUUUUGAGAUUGAAGGGCUCCACUAACUUAGAACAUAUUCAGAUCAUUAAGAUUCUUGGUGGAAAGCUAUCAGAUUCGUUCCUUGACGAAGGUUUCAUUCUUGCCAAAAAAUUUGGUAACAACCAACCCAAGAGAAUUGAAAAUGCUAAGAUUCUAAUCGCCAAUACAACUUUGGAUACAGACAAGGUCAAAAUAUUCGGCACCAAAUUCAAAGUCGAUUCUACUGCUAAAUUGGCACAACUAGAAAAGGCAGAACGUGAAAAGAUGAAGAAUAAAAUUGCCAAGAUUUCCAAGUUUGGUAUCAACACUUUCAUCAAUAGACAACUAAUUUAUGACUAUCCAGAGCAAUUAUUUACAGAUUUGGGCAUAAACUCAAUUGAGCAUGCUGAUUUUGAAGGUGUAGAAAGGCUCGCCCUGGUUACAGGCGGUGAGGUGGUGUCUACAUUUGACGAGCCAAGUAAAUGCAAACUGGGAGAAUGUGACGUGAUCGAGGAAAUUAUGCUUGGUGAACAGCCAUUCUUGAAGUUUAGUGGUUGCAAAGCUGGUGAAGCUUGUACCAUCGUCCUAAGAGGUGCUACCGACCAAACGCUUGAUGAAGCUGAGAGAUCCCUGCAUGACGCAUUGUCCGUGUUGUCACAGACCACAAAGGAAACAAGAACUGUUCUUGGCGGCGGUUGCGCCGAGAUGGUCAUGUCAAAAGCUGUGGACACCGAAGCUCAAAACAUCGACGGAAAGAAGUCCCUUGCCGUGGAGGCUUUUGCCCGUGCUCUGAGACAACUGCCAACCAUUUUGGCAGAUAAUGCUGGUUUUGACAGCAGCGAACUUGUGUCCAAACUAAGAUCCUCCAUAUACAACGGUAUCUCCACCUCAGGUUUAGAUCUCAACAACGGAACCAUUGCCGACAUGAGACAGUUAGGUAUCGUCGAGAGUUACAAGCUAAAACGAGCAGUAGUCAGCUCUGCAUCUGAAGCCGCUGAAGUUCUACUAAGGGUGGAUAACAUCAUCCGUGCAAGACCAAGAACCGCCAAUAGACAACAUAUGUAA
TAA:	MSVQIFGDQVTEERAENARLSAFVGAIAVGDLVKSTLGPKGMDKLLQSASSNTCMVTNDGATILKSIPLDNPAAKVLVNISKVQDDEVGDGTTSVTVLSAELLREAEKLIDQSKIHPQTIIEGYRLASAAALDALTKAAVDNSHDKTMFREDLIHIAKTTLSSKILSQDKDHFAELATNAILRLKGSTNLEHIQIIKILGGKLSDSFLDEGFILAKKFGNNQPKRIENAKILIANTTLDTDKVKIFGTKFKVDSTAKLAQLEKAEREKMKNKIAKISKFGINTFINRQLIYDYPEQLFTDLGINSIEHADFEGVERLALVTGGEVVSTFDEPSKCKLGECDVIEEIMLGEQPFLKFSGCKAGEACTIVLRGATDQTLDEAERSLHDALSVLSQTTKETRTVLGGGCAEMVMSKAVDTEAQNIDGKKSLAVEAFARALRQLPTILADNAGFDSSELVSKLRSSIYNGISTSGLDLNNGTIADMRQLGIVESYKLKRAVVSSASEAAEVLLRVDNIIRARPRTANRQHM
SCL:	Cytoplasm.
LSD:	UNP
UFA:	Y
APA_W:	not visualized
#Dombegin	1
D1_PDBC:	4D8Q-B
D1_DB:	dp
D1_DRC:	3/164
D1_DRO:	B:3/164
D1_AA:	VQIFGDQVTEERAENARLSAFVGAIAVGDLVKSTLGPKGMDKLLQSASSNTCMVTNDGATILKSIPLDNPAAKVLVNISKVQDDEVGDGTTSVTVLSAELLREAEKLIDQSKIHPQTIIEGYRLASAAALDALTKAAVDNSHDKTMFREDLIHIAKTTLSSK
D1_NR:	162
D1_MR:	0
D1_MM:	0
D1_IR:	0
D1_NO:	116
D1_NA:	102
D1_NB:	14
D1_FA:	 0.879
D1_FB:	 0.121
D1_CLASS:	alpha
D1_KF:	 10.92
D1_KU:	 8.218e-05
D1_DG:	 -7.103
#Dombegin	2
D2_PDBC:	4D8Q-B
D2_DB:	dp
D2_DRC:	373/520
D2_DRO:	B:373/520
D2_AA:	TDQTLDEAERSLHDALSVLSQTTKETRTVLGGGCAEMVMSKAVDTEAQNIDGKKSLAVEAFARALRQLPTILADNAGFDSSELVSKLRSSIYNGISTSGLDLNNGTIADMRQLGIVESYKLKRAVVSSASEAAEVLLRVDNIIRARPR
D2_NR:	148
D2_MR:	0
D2_MM:	0
D2_IR:	0
D2_NO:	118
D2_NA:	97
D2_NB:	21
D2_FA:	 0.822
D2_FB:	 0.178
D2_CLASS:	alpha
D2_KF:	 23.03
D2_KU:	 0.0004805
D2_DG:	 -6.489
#Dombegin	3
D3_PDBC:	4D8Q-B
D3_DB:	dp
D3_DRC:	165/372
D3_DRO:	B:165/372
D3_AA:	ILSQDKDHFAELATNAILRLKGSTNLEHIQIIKILGGKLSDSFLDEGFILAKKFGNNQPKRIENAKILIANTTLDTDKVKIFGTKFKVDSTAKLAQLEKAEREKMKNKIAKISKFGINTFINRQLIYDYPEQLFTDLGINSIEHADFEGVERLALVTGGEVVSTFDEPSKCKLGECDVIEEIMLGEQPFLKFSGCKAGEACTIVLRGA
D3_NR:	208
D3_MR:	0
D3_MM:	0
D3_IR:	0
D3_NO:	120
D3_NA:	60
D3_NB:	60
D3_FA:	 0.500
D3_FB:	 0.500
D3_CLASS:	alpha-beta
D3_KF:	 0.0003004
D3_KU:	 4.976e-12
D3_DG:	 -10.79
##Unibegin	TCPD_YEAST
ND:	3
mRNA:	AUGUCUGCUAAAGUUCCAUCUAACGCCACGUUUAAGAACAAGGAAAAACCUCAAGAGGUUCGCAAAGCCAACAUCAUCGCUGCACGUUCUGUUGCAGAUGCCAUCCGUACUUCAUUGGGUCCCAAGGGUAUGGACAAGAUGAUUAAGACAUCUCGUGGAGAAAUCAUCAUCUCUAAUGAUGGCCACACCAUUCUAAAACAGAUGGCCAUUCUGCAUCCGGUGGCCAGAAUGCUAGUAGAGGUUUCUGCCGCGCAGGACUCGGAAGCCGGUGAUGGUACCACUUCUGUGGUGAUCUUGACCGGAGCUCUAUUGGGUGCUGCUGAGAGGCUGUUAAACAAGGGCAUCCAUCCAACCAUCAUUGCGGACUCCUUUCAAAGUGCUGCGAAGAGAUCUGUCGAUAUUCUUUUAGAAAUGUGCCAUAAGGUUUCGUUGAGCGAUAGAGAACAGCUGGUUCGUGCUGCAUCCACUUCUUUGAGUUCCAAGAUUGUGUCUCAAUACUCUUCGUUUUUGGCGCCCUUGGCAGUGGACUCCGUAUUGAAGAUAUCUGAUGAAAACUCUAAGAAUGUUGACCUGAACGAUAUCAGACUGGUCAAAAAAGUUGGUGGUACCAUUGAUGACACAGAAAUGAUAGAUGGUGUGGUCUUGACACAAACGGCAAUCAAAUCUGCUGGUGGUCCGACAAGAAAGGAAAAAGCAAAGAUUGGGUUAAUUCAAUUCCAAAUAUCUCCUCCAAAGCCCGACACAGAAAAUAAUAUCAUCGUUAAUGACUAUAGACAAAUGGAUAAGAUCCUUAAAGAAGAAAGAGCGUAUUUGCUAAAUAUCUGUAAAAAAAUUAAAAAGGCCAAGUGUAACGUGCUGUUGAUUCAGAAAUCCAUCUUGAGAGAUGCGGUAAAUGAUUUGGCUCUUCAUUUCUUGUCAAAAUUGAACAUAAUGGUGGUAAAGGAUAUCGAGAGAGAAGAAAUCGAGUUUCUGUCGAAGGGCUUGGGUUGUAAGCCAAUUGCUGAUAUAGAAUUGUUCACCGAAGAUAGAUUGGGUUCCGCUGAUUUAGUUGAGGAGAUCGAUAGCGAUGGUUCCAAGAUAGUUAGAGUAACUGGUAUAAGAAACAAUAAUGCAAGACCAACCGUCUCUGUUGUUAUUCGUGGUGCAAACAACAUGAUCAUUGAUGAAACAGAGCGUUCCCUCCAUGAUGCACUAUGUGUUAUUCGUUGUCUAGUGAAAGAGAGAGGUUUAAUCGCUGGUGGUGGUGCUCCAGAAAUUGAAAUAUCCCGUAGGUUGAGUAAGGAAGCAAGGUCUAUGGAAGGUGUACAGGCUUUUAUUUGGCAAGAAUUUGCCUCUGCUUUGGAAGUUAUUCCAACGACUUUGGCUGAAAACGCAGGUUUGAAUAGUAUCAAAGUUGUCACAGAAUUGCGCUCUAAGCAUGAAAAUGGUGAAUUGAAUGACGGUAUCUCUGUUAGACGAUCUGGUACUACGAACACCUAUGAAGAACACAUCUUACAACCCGUACUUGUUAGUACAAGUGCAAUUACCUUAGCGUCUGAAUGUGUUAAAUCCAUCUUACGUAUUGAUGAUAUUGCAUUCAGCCGUUAA
TAA:	MSAKVPSNATFKNKEKPQEVRKANIIAARSVADAIRTSLGPKGMDKMIKTSRGEIIISNDGHTILKQMAILHPVARMLVEVSAAQDSEAGDGTTSVVILTGALLGAAERLLNKGIHPTIIADSFQSAAKRSVDILLEMCHKVSLSDREQLVRAASTSLSSKIVSQYSSFLAPLAVDSVLKISDENSKNVDLNDIRLVKKVGGTIDDTEMIDGVVLTQTAIKSAGGPTRKEKAKIGLIQFQISPPKPDTENNIIVNDYRQMDKILKEERAYLLNICKKIKKAKCNVLLIQKSILRDAVNDLALHFLSKLNIMVVKDIEREEIEFLSKGLGCKPIADIELFTEDRLGSADLVEEIDSDGSKIVRVTGIRNNNARPTVSVVIRGANNMIIDETERSLHDALCVIRCLVKERGLIAGGGAPEIEISRRLSKEARSMEGVQAFIWQEFASALEVIPTTLAENAGLNSIKVVTELRSKHENGELNDGISVRRSGTTNTYEEHILQPVLVSTSAITLASECVKSILRIDDIAFSR
SCL:	Cytoplasm.
LSD:	UNP
UFA:	Y
APA_W:	5530
#Dombegin	1
D1_PDBC:	4D8Q-D
D1_DB:	dp
D1_DRC:	6/182
D1_DRO:	D:6/182
D1_AA:	PSNATFKNKEKPQEVRKANIIAARSVADAIRTSLGPKGMDKMIKTSRGEIIISNDGHTILKQMAILHPVARMLVEVSAAQDSEAGDGTTSVVILTGALLGAAERLLNKGIHPTIIADSFQSAAKRSVDILLEMCHKVSLSDREQLVRAASTSLSSKIVSQYSSFLAPLAVDSVLKIS
D1_NR:	177
D1_MR:	0
D1_MM:	0
D1_IR:	0
D1_NO:	125
D1_NA:	114
D1_NB:	11
D1_FA:	 0.912
D1_FB:	 0.088
D1_CLASS:	alpha
D1_KF:	 4.947
D1_KU:	 1.249e-05
D1_DG:	 -7.761
#Dombegin	2
D2_PDBC:	4D8Q-D
D2_DB:	dp
D2_DRC:	383/528
D2_DRO:	D:383/528
D2_AA:	NNMIIDETERSLHDALCVIRCLVKERGLIAGGGAPEIEISRRLSKEARSMEGVQAFIWQEFASALEVIPTTLAENAGLNSIKVVTELRSKHENGELNDGISVRRSGTTNTYEEHILQPVLVSTSAITLASECVKSILRIDDIAFSR
D2_NR:	146
D2_MR:	0
D2_MM:	0
D2_IR:	0
D2_NO:	121
D2_NA:	100
D2_NB:	21
D2_FA:	 0.826
D2_FB:	 0.174
D2_CLASS:	alpha
D2_KF:	 25.63
D2_KU:	 0.0006188
D2_DG:	 -6.402
#Dombegin	3
D3_PDBC:	4D8Q-D
D3_DB:	dp
D3_DRC:	183/382
D3_DRO:	D:183/382
D3_AA:	DENSKNVDLNDIRLVKKVGGTIDDTEMIDGVVLTQTAIKSAGGPTRKEKAKIGLIQFQISPPKPDTENNIIVNDYRQMDKILKEERAYLLNICKKIKKAKCNVLLIQKSILRDAVNDLALHFLSKLNIMVVKDIEREEIEFLSKGLGCKPIADIELFTEDRLGSADLVEEIDSDGSKIVRVTGIRNNNARPTVSVVIRGA
D3_NR:	200
D3_MR:	0
D3_MM:	1
D3_IR:	0
D3_NO:	115
D3_NA:	55
D3_NB:	60
D3_FA:	 0.478
D3_FB:	 0.522
D3_CLASS:	alpha-beta
D3_KF:	 0.0006205
D3_KU:	 2.047e-11
D3_DG:	 -10.37
##Unibegin	TCPE_YEAST
ND:	1
mRNA:	AUGGCUGCUCGUCCACAACAACCUCCUAUGGAAAUGCCGGAUCUGUCGAACGCCAUUGUGGCACAAGACGAGAUGGGUAGACCCUUUAUUAUCGUGAAGGAUCAAGGUAACAAGAAGAGACAGCACGGAUUAGAGGCCAAGAAAUCACAUAUAUUGGCUGCUAGAUCAGUAGCUUCUAUUAUCAAAACUUCGUUGGGUCCCCGUGGGUUAGAUAAGAUCUUGAUUUCACCUGACGGUGAAAUCACCAUCACUAACGAUGGUGCUACAAUUUUGUCCCAAAUGGAGCUAGAUAAUGAGAUUGCAAAGUUGUUAGUACAACUUUCCAAAUCUCAAGAUGAUGAAAUUGGUGAUGGUACUACUGGUGUUGUUGUUCUGGCAAGUGCGCUACUUGACCAAGCAUUGGAGUUAAUUCAAAAGGGUAUACAUCCAAUCAAAAUCGCUAAUGGAUUUGAUGAAGCCGCCAAAUUAGCCAUUUCCAAGUUAGAAGAAACAUGUGACGACAUUUCUGCGUCAAACGAUGAAUUGUUCAGGGACUUUUUAUUGAGGGCCGCCAAAACUUCUUUGGGCUCCAAAAUUGUUUCCAAGGAUCAUGAUAGAUUUGCUGAAAUGGCUGUGGAAGCCGUCAUAAAUGUCAUGGACAAAGAUCGUAAAGACGUGGAUUUCGAUUUAAUCAAAAUGCAAGGACGGGUUGGCGGAUCUAUAAGCGAUUCAAAAUUGAUUAAUGGUGUCAUUUUGGAUAAAGAUUUUUCUCAUCCACAAAUGCCUAAAUGUGUUUUACCAAAAGAGGGCUCUGAUGGUGUUAAGUUAGCUAUAUUAACGUGUCCAUUUGAACCUCCUAAACCAAAGACCAAGCAUAAAUUAGACAUUUCUUCAGUAGAAGAAUACCAAAAAUUACAGACUUAUGAACAAGAUAAGUUCAAAGAAAUGAUAGACGAUGUGAAGAAAGCGGGCGCAGAUGUUGUUAUAUGCCAAUGGGGGUUUGACGAUGAGGCCAAUCAUCUACUUCUACAGAAUGAUUUACCUGCCGUAAGAUGGGUAGGUGGCCAAGAACUAGAACACAUUGCCAUUUCCACAAACGGUCGCAUUGUUCCAAGAUUUCAAGACUUGUCUAAGGAUAAAUUAGGUACAUGUUCCAGAAUUUACGAGCAGGAGUUUGGUACUACUAAGGAUCGUAUGCUGAUUAUCGAGCAAAGUAAAGAAACAAAAACUGUAACAUGUUUUGUUCGCGGUUCCAAUAAAAUGAUCGUGGAUGAAGCUGAACGUGCAUUGCAUGACUCACUAUGUGUGGUACGUAACUUGGUUAAAGACUCACGUGUAGUUUACGGUGGGGGAGCAGCCGAAGUGACUAUGUCCCUGGCUGUCUCUGAGGAAGCUGAUAAGCAACGUGGUAUUGAUCAGUAUGCAUUCCGUGGAUUCGCCCAAGCGUUAGACACCAUUCCAAUGACUUUGGCUGAAAAUUCUGGUCUUGAUCCAAUCGGAACUUUGUCUACAUUGAAAAGUAAACAACUGAAAGAAAAGAUUUCCAACAUUGGUGUCGAUUGCUUAGGUUACGGGUCUAAUGACAUGAAGGAACUAUUUGUCGUUGAUCCAUUUAUUGGCAAAAAGCAGCAAAUUCUUUUAGCUACUCAAUUAUGUAGAAUGAUUUUAAAGAUUGAUAACGUCAUCAUUAGUGGUAAAGAUGAGUAUUGA
TAA:	MAARPQQPPMEMPDLSNAIVAQDEMGRPFIIVKDQGNKKRQHGLEAKKSHILAARSVASIIKTSLGPRGLDKILISPDGEITITNDGATILSQMELDNEIAKLLVQLSKSQDDEIGDGTTGVVVLASALLDQALELIQKGIHPIKIANGFDEAAKLAISKLEETCDDISASNDELFRDFLLRAAKTSLGSKIVSKDHDRFAEMAVEAVINVMDKDRKDVDFDLIKMQGRVGGSISDSKLINGVILDKDFSHPQMPKCVLPKEGSDGVKLAILTCPFEPPKPKTKHKLDISSVEEYQKLQTYEQDKFKEMIDDVKKAGADVVICQWGFDDEANHLLLQNDLPAVRWVGGQELEHIAISTNGRIVPRFQDLSKDKLGTCSRIYEQEFGTTKDRMLIIEQSKETKTVTCFVRGSNKMIVDEAERALHDSLCVVRNLVKDSRVVYGGGAAEVTMSLAVSEEADKQRGIDQYAFRGFAQALDTIPMTLAENSGLDPIGTLSTLKSKQLKEKISNIGVDCLGYGSNDMKELFVVDPFIGKKQQILLATQLCRMILKIDNVIISGKDEY
SCL:	Cytoplasm.
LSD:	UNP
UFA:	Y
APA_W:	not visualized
#Dombegin	1
D1_PDBC:	4D8R-e
D1_DB:	dp
D1_DRC:	25/559
D1_DRO:	e:25/559
D1_AA:	MGRPFIIVKDQGNKKRQHGLEAKKSHILAARSVASIIKTSLGPRGLDKILISPDGEITITNDGATILSQMELDNEIAKLLVQLSKSQDDEIGDGTTGVVVLASALLDQALELIQKGIHPIKIANGFDEAAKLAISKLEETCDDISASNDELFRDFLLRAAKTSLGSKIVSKDHDRFAEMAVEAVINVMDKDRKDVDFDLIKMQGRVGGSISDSKLINGVILDKDFSHPQMPKCVLPKEGSDGVKLAILTCPFEPPKPKTKHKLDISSVEEYQKLQTYEQDKFKEMIDDVKKAGADVVICQWGFDDEANHLLLQNDLPAVRWVGGQELEHIAISTNGRIVPRFQDLSKDKLGTCSRIYEQEFGTTKDRMLIIEQSKETKTVTCFVRGSNKMIVDEAERALHDSLCVVRNLVKDSRVVYGGGAAEVTMSLAVSEEADKQRGIDQYAFRGFAQALDTIPMTLAENSGLDPIGTLSTLKSKQLKEKISNIGVDCLGYGSNDMKELFVVDPFIGKKQQILLATQLCRMILKIDNVIISGK
D1_NR:	535
D1_MR:	0
D1_MM:	0
D1_IR:	0
D1_NO:	350
D1_NA:	274
D1_NB:	76
D1_FA:	 0.783
D1_FB:	 0.217
D1_CLASS:	alpha
D1_KF:	 8.496e-08
D1_KU:	 1.022e-24
D1_DG:	 -23.46
##Unibegin	TCPG_YEAST
ND:	3
mRNA:	AUGCAAGCUCCAGUGGUAUUUAUGAAUGCUUCUCAAGAGAGAACUACCGGUCGUCAGGCCCAAAUCUCCAAUAUCACUGCUGCAAAGGCAGUUGCCGAUGUCAUUCGAACUUGCUUAGGUCCAAAAGCUAUGUUAAAGAUGUUAUUGGAUCCUAUGGGCGGUCUUGUGUUGACUAACGAUGGCCACGCUAUUUUAAGGGAAAUUGAUGUUGCACAUCCAGCAGCUAAAUCAAUGUUGGAGUUAUCCCGUACUCAAGACGAAGAGGUUGGUGACGGGACUACAACAGUUAUUAUUCUAGCUGGUGAGAUUUUAGCUCAGUGUGCACCUUAUUUGAUUGAAAAAAAUAUUCACCCUGUUAUUAUUAUCCAAGCCUUGAAGAAAGCACUGACUGAUGCACUAGAAGUUAUCAAACAAGUAAGUAAACCUGUCGAUGUGGAAAAUGAUGCCGCUAUGAAAAAAUUGAUUCAAGCCUCUAUCGGUACUAAAUAUGUCAUACAUUGGUCAGAGAAAAUGUGUGAAUUAGCUCUAGACGCUGUUAAGACUGUCCGUAAAGACCUGGGACAAACUGUGGAAGGUGAACCUAAUUUUGAAAUCGAUAUCAAAAGAUAUGUCCGUGUGGAGAAGAUUCCUGGGGGGGAUGUUCUAGAUUCUCGCGUCUUAAAGGGUGUCUUAUUGAACAAGGAUGUUGUUCAUCCAAAGAUGUCCCGUCACAUAGAGAAUCCACGUGUUGUUCUUUUGGAUUGUCCACUAGAAUAUAAGAAGGGUGAAUCUCAAACCAACAUAGAAAUUGAAAAGGAGGAAGAUUGGAAUAGGAUUUUACAAAUCGAGGAAGAACAAGUUCAGCUAAUGUGUGAACAAAUUUUAGCCGUUAGGCCAACACUAGUCAUCACUGAAAAAGGUGUUUCAGAUCUAGCACAGCAUUAUUUACUAAAGGGUGGAUGUAGUGUUUUAAGAAGAGUGAAGAAAUCAGACAAUAAUAGAAUUGCUCGUGUAACUGGUGCAACCAUUGUCAAUCGUGUAGAGGACUUGAAGGAAAGUGAUGUCGGUACAAACUGUGGAUUAUUCAAAGUAGAAAUGAUUGGGGACGAAUAUUUCUCAUUUUUGGAUAACUGCAAGGAACCAAAAGCUUGUACCAUAAUGUUACGUGGUGGUUCCAAAGAUAUAUUAAACGAAAUAGAUCGUAACCUACAAGAUGCUAUGGCUGUUGCUCGUAAUGUGAUGUUGAGUCCUUCCUUGUCCCCAGGUGGUGGUGCCACCGAGAUGGCAGUUUCUGUCAAAUUAGCAGAAAAGGCAAAGCAAUUAGAAGGGAUCCAGCAAUGGCCAUACCAAGCUGUAGCUGAUGCUAUGGAGUGUAUUCCACGUACUUUGAUACAAAAUGCAGGUGGUGAUCCUAUUAGACUCCUAUCCCAACUAAGAGCCAAACACGCACAGGGAAAUUUUACAACAGGUAUUGAUGGUGACAAGGGGAAAAUUGUAGAUAUGGUUAGUUACGGUAUUUGGGAACCUGAAGUCAUCAAGCAGCAAAGUGUCAAAACCGCUAUUGAAAGUGCAUGUUUACUAUUAAGGGUUGAUGAUAUUGUUAGUGGUGUAAGAAAACAAGAAUAA
TAA:	MQAPVVFMNASQERTTGRQAQISNITAAKAVADVIRTCLGPKAMLKMLLDPMGGLVLTNDGHAILREIDVAHPAAKSMLELSRTQDEEVGDGTTTVIILAGEILAQCAPYLIEKNIHPVIIIQALKKALTDALEVIKQVSKPVDVENDAAMKKLIQASIGTKYVIHWSEKMCELALDAVKTVRKDLGQTVEGEPNFEIDIKRYVRVEKIPGGDVLDSRVLKGVLLNKDVVHPKMSRHIENPRVVLLDCPLEYKKGESQTNIEIEKEEDWNRILQIEEEQVQLMCEQILAVRPTLVITEKGVSDLAQHYLLKGGCSVLRRVKKSDNNRIARVTGATIVNRVEDLKESDVGTNCGLFKVEMIGDEYFSFLDNCKEPKACTIMLRGGSKDILNEIDRNLQDAMAVARNVMLSPSLSPGGGATEMAVSVKLAEKAKQLEGIQQWPYQAVADAMECIPRTLIQNAGGDPIRLLSQLRAKHAQGNFTTGIDGDKGKIVDMVSYGIWEPEVIKQQSVKTAIESACLLLRVDDIVSGVRKQE
SCL:	Cytoplasm.
LSD:	UNP
UFA:	Y
APA_W:	not visualized
#Dombegin	1
D1_PDBC:	3P9D-C
D1_DB:	dp
D1_DRC:	6/140
D1_DRO:	C:6/140
D1_AA:	VFMNASQERTTGRQAQISNITAAKAVADVIRTCLGPKAMLKMLLDPMGGLVLTNDGHAILREIDVAHPAAKSMLELSRTQDEEVGDGTTTVIILAGEILAQCAPYLIEKNIHPVIIIQALKKALTDALEVIKQVS
D1_NR:	135
D1_MR:	0
D1_MM:	0
D1_IR:	0
D1_NO:	85
D1_NA:	82
D1_NB:	3
D1_FA:	 0.965
D1_FB:	 0.035
D1_CLASS:	alpha
D1_KF:	 46.42
D1_KU:	 0.002496
D1_DG:	 -5.919
#Dombegin	2
D2_PDBC:	3P9D-C
D2_DB:	dp
D2_DRC:	412/531
D2_DRO:	C:412/531
D2_AA:	LSPGGGATEMAVSVKLAEKAKQLEGIQQWPYQAVADAMECIPRTLIQNAGGDPIRLLSQLRAKHAQGNFTTGIDGDKGKIVDMVSYGIWEPEVIKQQSVKTAIESACLLLRVDDIVSGVR
D2_NR:	120
D2_MR:	0
D2_MM:	0
D2_IR:	0
D2_NO:	82
D2_NA:	69
D2_NB:	13
D2_FA:	 0.841
D2_FB:	 0.159
D2_CLASS:	alpha
D2_KF:	 105.5
D2_KU:	 0.0169
D2_DG:	 -5.262
#Dombegin	3
D3_PDBC:	3P9D-C
D3_DB:	dp
D3_DRC:	141/411
D3_DRO:	C:141/411
D3_AA:	KPVDVENDAAMKKLIQASIGTKYVIHWSEKMCELALDAVKTVRKDLGQTVEGEPNFEIDIKRYVRVEKIPGGDVLDSRVLKGVLLNKDVVHPKMSRHIENPRVVLLDCPLEYKKGESQTNIEIEKEEDWNRILQIEEEQVQLMCEQILAVRPTLVITEKGVSDLAQHYLLKGGCSVLRRVKKSDNNRIARVTGATIVNRVEDLKESDVGTNCGLFKVEMIGDEYFSFLDNCKEPKACTIMLRGGSKDILNEIDRNLQDAMAVARNVMLSPS
D3_NR:	271
D3_MR:	12
D3_MM:	3
D3_IR:	0
D3_NO:	130
D3_NA:	93
D3_NB:	37
D3_FA:	 0.715
D3_FB:	 0.285
D3_CLASS:	alpha
D3_KF:	 0.0395
D3_KU:	 1.062e-10
D3_DG:	 -11.88
##Unibegin	TCPH_YEAST
ND:	3
mRNA:	AUGAACUUUGGAAGCCAAACACCUACAAUUGUGGUUCUAAAAGAGGGAACAGACGCAUCUCAAGGUAAAGGUCAAAUCAUCUCUAAUAUCAAUGCCUGUGUUGCAGUCCAAGAGGCAUUGAAACCAACUUUAGGUCCCUUAGGUUCUGAUAUUUUAAUUGUGACAUCGAAUCAAAAGACUACUAUUUCUAACGAUGGUGCCACGAUCCUAAAAUUAUUAGAUGUAGUACAUCCUGCUGCCAAAACUUUAGUGGAUAUUUCUAGAGCUCAGGAUGCCGAGGUGGGUGAUGGUACAACUAGUGUAACCAUUUUAGCUGGUGAGUUAAUGAAAGAAGCCAAGCCCUUUUUGGAAGAAGGCAUUUCAUCUCAUUUGAUUAUGAAGGGCUACAGAAAGGCCGUUUCUUUAGCUGUGGAGAAGAUUAACGAAUUAGCUGUGGAUAUUACUUCAGAGAAAAGCAGUGGCAGAGAAUUACUUGAACGCUGUGCUAGAACUGCAAUGUCGUCGAAAUUGAUUCAUAAUAAUGCAGAUUUUUUUGUUAAAAUGUGUGUUGACGCCGUGCUAUCCCUUGAUAGAAACGAUUUGGAUGACAAAUUAAUAGGUAUUAAAAAAAUUCCAGGUGGUGCUAUGGAAGAAUCUCUUUUCAUCAACGGUGUCGCCUUUAAGAAGACAUUUUCGUAUGCUGGAUUUGAACAGCAACCCAAAAAGUUCAACAAUCCUAAAAUUUUAAGUUUGAAUGUAGAACUGGAGUUGAAAGCAGAGAAAGACAAUGCUGAAGUACGUGUAGAACAUGUUGAAGAUUACCAAGCUAUUGUAGAUGCGGAGUGGCAAUUAAUCUUUGAAAAGCUAAGACAAGUGGAAGAAACAGGUGCCAAUAUUGUACUAUCAAAGUUACCUAUCGGCGAUUUGGCUACUCAAUUUUUUGCUGAUAGAAAUAUUUUCUGCGCUGGUAGAGUGAGCGCAGAUGAUAUGAAUCGUGUCAUCCAAGCUGUUGGAGGCUCUAUACAAUCUACUACUUCAGAUAUAAAACCAGAGCAUUUGGGUACUUGUGCUUUGUUUGAGGAAAUGCAAAUCGGGUCAGAACGCUACAAUUUAUUCCAAGGUUGCCCACAAGCUAAAACAUGUACAUUAUUAUUAAGAGGAGGUGCUGAGCAAGUUAUUGCCGAGGUUGAGAGAUCAUUGCACGAUGCAAUCAUGAUAGUUAAGAGAGCGUUACAAAAUAAACUGAUCGUUGCUGGUGGUGGUGCUACAGAAAUGGAAGUAUCAAAAUGCUUGAGAGAUUAUUCAAAAACCAUAGCUGGUAAGCAACAAAUGAUAAUCAAUGCCUUCGCUAAGGCUUUAGAAGUUAUUCCAAGGCAACUCUGUGAAAAUGCUGGGUUUGAUGCUAUAGAAAUAUUAAACAAACUAAGAUUGGCUCACAGCAAAGGUGAGAAAUGGUAUGGUGUUGUCUUUGAAACAGAAAAUAUUGGCGAUAAUUUUGCCAAAUUCGUAUGGGAACCUGCUUUAGUAAAAAUCAAUGCUUUGAACAGUGCCACAGAGGCUACUAACUUGAUUUUAUCUGUUGACGAGACGAUCACUAAUAAAGGUAGUGAAAGUGCCAAUGCUGGCAUGAUGCCUCCCCAAGGGGCUGGAAGAGGGAGAGGUAUGCCAAUGUAA
TAA:	MNFGSQTPTIVVLKEGTDASQGKGQIISNINACVAVQEALKPTLGPLGSDILIVTSNQKTTISNDGATILKLLDVVHPAAKTLVDISRAQDAEVGDGTTSVTILAGELMKEAKPFLEEGISSHLIMKGYRKAVSLAVEKINELAVDITSEKSSGRELLERCARTAMSSKLIHNNADFFVKMCVDAVLSLDRNDLDDKLIGIKKIPGGAMEESLFINGVAFKKTFSYAGFEQQPKKFNNPKILSLNVELELKAEKDNAEVRVEHVEDYQAIVDAEWQLIFEKLRQVEETGANIVLSKLPIGDLATQFFADRNIFCAGRVSADDMNRVIQAVGGSIQSTTSDIKPEHLGTCALFEEMQIGSERYNLFQGCPQAKTCTLLLRGGAEQVIAEVERSLHDAIMIVKRALQNKLIVAGGGATEMEVSKCLRDYSKTIAGKQQMIINAFAKALEVIPRQLCENAGFDAIEILNKLRLAHSKGEKWYGVVFETENIGDNFAKFVWEPALVKINALNSATEATNLILSVDETITNKGSESANAGMMPPQGAGRGRGMPM
SCL:	Cytoplasm.
LSD:	UNP
UFA:	Y
APA_W:	not visualized
#Dombegin	1
D1_PDBC:	4D8Q-G
D1_DB:	dp
D1_DRC:	2/194
D1_DRO:	G:2/194
D1_AA:	NFGSQTPTIVVLKEGTDASQGKGQIISNINACVAVQEALKPTLGPLGSDILIVTSNQKTTISNDGATILKLLDVVHPAAKTLVDISRAQDAEVGDGTTSVTILAGELMKEAKPFLEEGISSHLIMKGYRKAVSLAVEKINELAVDITSEKSSGRELLERCARTAMSSKLIHNNADFFVKMCVDAVLSLDRNDL
D1_NR:	193
D1_MR:	0
D1_MM:	0
D1_IR:	0
D1_NO:	130
D1_NA:	115
D1_NB:	15
D1_FA:	 0.885
D1_FB:	 0.115
D1_CLASS:	alpha
D1_KF:	 2.144
D1_KU:	 1.689e-06
D1_DG:	 -8.462
#Dombegin	2
D2_PDBC:	4D8Q-G
D2_DB:	dp
D2_DRC:	382/527
D2_DRO:	G:382/527
D2_AA:	AEQVIAEVERSLHDAIMIVKRALQNKLIVAGGGATEMEVSKCLRDYSKTIAGKQQMIINAFAKALEVIPRQLCENAGFDAIEILNKLRLAHSKGEKWYGVVFETENIGDNFAKFVWEPALVKINALNSATEATNLILSVDETITNK
D2_NR:	146
D2_MR:	0
D2_MM:	0
D2_IR:	0
D2_NO:	105
D2_NA:	92
D2_NB:	13
D2_FA:	 0.876
D2_FB:	 0.124
D2_CLASS:	alpha
D2_KF:	 25.63
D2_KU:	 0.0006188
D2_DG:	 -6.402
#Dombegin	3
D3_PDBC:	4D8Q-G
D3_DB:	dp
D3_DRC:	195/381
D3_DRO:	G:195/381
D3_AA:	DDKLIGIKKIPGGAMEESLFINGVAFKKTFSYAGFEQQPKKFNNPKILSLNVELELKAEKDNAEVRVEHVEDYQAIVDAEWQLIFEKLRQVEETGANIVLSKLPIGDLATQFFADRNIFCAGRVSADDMNRVIQAVGGSIQSTTSDIKPEHLGTCALFEEMQIGSERYNLFQGCPQAKTCTLLLRGG
D3_NR:	187
D3_MR:	0
D3_MM:	0
D3_IR:	0
D3_NO:	88
D3_NA:	45
D3_NB:	43
D3_FA:	 0.511
D3_FB:	 0.489
D3_CLASS:	alpha-beta
D3_KF:	 0.002024
D3_KU:	 2.046e-10
D3_DG:	 -9.698
##Unibegin	TCPQ_YEAST
ND:	3
mRNA:	AUGUCACUUAGAUUGCCACAAAAUCCCAACGCGGGAUUGUUUAAACAAGGCUACAAUAGUUACUCUAACGCCGAUGGCCAAAUUAUUAAAUCAAUUGCGGCCAUUCGCGAAUUACAUCAAAUGUGUUUGACUUCUAUGGGACCCUGUGGUAGAAACAAGAUCAUUGUUAACCAUCUCGGUAAAAUCAUUAUUACCAACGACGCGGCCACCAUGCUAAGAGAACUAGAUAUUGUCCAUCCUGCAGUGAAAGUCCUCGUAAUGGCGACUGAACAACAGAAGAUCGACAUGGGAGACGGUACAAAUUUAGUCAUGAUUUUGGCUGGCGAACUAUUAAAUGUGUCCGAAAAACUGAUUUCAAUGGGCUUGUCUGCCGUUGAGAUUAUUCAAGGUUAUAAUAUGGCAAGGAAGUUUACUUUGAAAGAACUAGACGAAAUGGUUGUUGGUGAAAUUACUGACAAGAAUGAUAAAAACGAACUUUUGAAAAUGAUUAAACCAGUCAUCUCCUCCAAAAAGUACGGAUCUGAAGACAUAUUGAGUGAACUUGUUUCUGAAGCUGUAUCUCACGUUUUACCAGUUGCUCAGCAAGCUGGAGAAAUUCCUUAUUUUAAUGUUGAUUCUAUCAGAGUAGUAAAGAUUAUGGGUGGAUCGCUUUCCAAUUCUACCGUCAUCAAAGGUAUGGUUUUCAAUCGUGAGCCUGAAGGCCAUGUAAAAUCAUUAUCCGAAGAUAAAAAGCAUAAAGUUGCAGUUUUCACUUGUCCGCUUGACAUAGCCAAUACUGAAACGAAAGGCACUGUUUUAUUACAUAAUGCACAAGAAAUGCUCGAUUUUUCUAAGGGCGAGGAAAAGCAAAUAGAUGCCAUGAUGAAAGAGAUUGCCGACAUGGGCGUAGAAUGCAUUGUUGCAGGUGCUGGUGUUGGUGAAUUGGCGUUACAUUAUUUGAAUAGAUACGGUAUACUAGUCUUGAAGGUACCAAGCAAAUUCGAAUUAAGAAGAUUAUGUCGCGUUUGUGGGGCCACUCCAUUGCCUAGAUUAGGUGCGCCAACUCCAGAAGAAUUAGGUUUAGUGGAAACUGUUAAGACAAUGGAGAUAGGUGGUGAUAGAGUAACUGUGUUCAAACAAGAGCAAGGUGAAAUUUCAAGAACAUCUACUAUCAUUUUAAGAGGUGCCACACAGAAUAAUUUGGAUGAUAUUGAAAGAGCCAUUGAUGAUGGUGUUGCAGCCGUCAAGGGACUAAUGAAGCCAUCAGGCGGUAAGUUGUUGCCUGGUGCUGGUGCUACCGAAAUUGAAUUGAUUUCUAGGAUAACUAAGUAUGGUGAACGAACACCUGGAUUGCUACAGUUAGCUAUAAAACAGUUUGCCGUGGCUUUUGAAGUGGUUCCUCGUACCCUAGCGGAGACCGCUGGUCUUGAUGUUAAUGAGGUACUACCAAACUUAUACGCUGCACAUAACGUAACUGAACCUGGUGCAGUUAAGACAGAUCAUUUAUAUAAAGGUGUGGAUAUUGAUGGCGAAUCUGAUGAAGGUGUAAAGGACAUCAGAGAGGAAAAUAUUUAUGACAUGCUUGCAACGAAAAAGUUUGCUAUUAACGUCGCUACAGAAGCUGCAACUACUGUGCUUUCCAUUGACCAAAUUAUCAUGGCAAAGAAGGCGGGUGGUCCAAGAGCACCUCAAGGCCCAAGGCCAGGUAACUGGGACCAAGAAGACUGA
TAA:	MSLRLPQNPNAGLFKQGYNSYSNADGQIIKSIAAIRELHQMCLTSMGPCGRNKIIVNHLGKIIITNDAATMLRELDIVHPAVKVLVMATEQQKIDMGDGTNLVMILAGELLNVSEKLISMGLSAVEIIQGYNMARKFTLKELDEMVVGEITDKNDKNELLKMIKPVISSKKYGSEDILSELVSEAVSHVLPVAQQAGEIPYFNVDSIRVVKIMGGSLSNSTVIKGMVFNREPEGHVKSLSEDKKHKVAVFTCPLDIANTETKGTVLLHNAQEMLDFSKGEEKQIDAMMKEIADMGVECIVAGAGVGELALHYLNRYGILVLKVPSKFELRRLCRVCGATPLPRLGAPTPEELGLVETVKTMEIGGDRVTVFKQEQGEISRTSTIILRGATQNNLDDIERAIDDGVAAVKGLMKPSGGKLLPGAGATEIELISRITKYGERTPGLLQLAIKQFAVAFEVVPRTLAETAGLDVNEVLPNLYAAHNVTEPGAVKTDHLYKGVDIDGESDEGVKDIREENIYDMLATKKFAINVATEAATTVLSIDQIIMAKKAGGPRAPQGPRPGNWDQED
SCL:	Cytoplasm.
LSD:	UNP
UFA:	Y
APA_W:	not visualized
#Dombegin	1
D1_PDBC:	3P9D-H
D1_DB:	dp
D1_DRC:	5/191
D1_DRO:	H:5/191
D1_AA:	LPQNPNAGLFKQGYNSYSNADGQIIKSIAAIRELHQMCLTSMGPCGRNKIIVNHLGKIIITNDAATMLRELDIVHPAVKVLVMATEQQKIDMGDGTNLVMILAGELLNVSEKLISMGLSAVEIIQGYNMARKFTLKELDEMVVGEITDKNDKNELLKMIKPVISSKKYGSEDILSELVSEAVSHVLP
D1_NR:	187
D1_MR:	0
D1_MM:	0
D1_IR:	0
D1_NO:	124
D1_NA:	115
D1_NB:	9
D1_FA:	 0.927
D1_FB:	 0.073
D1_CLASS:	alpha
D1_KF:	 2.931
D1_KU:	 3.574e-06
D1_DG:	 -8.199
#Dombegin	2
D2_PDBC:	3P9D-H
D2_DB:	dp
D2_DRC:	390/538
D2_DRO:	H:390/538
D2_AA:	TQNNLDDIERAIDDGVAAVKGLMKPSGGKLLPGAGATEIELISRITKYGERTPGLLQLAIKQFAVAFEVVPRTLAETAGLDVNEVLPNLYAAHNVTEPGAVKTDHLYKGVDIDGESDEGVKDIREENIYDMLATKKFAINVATEAATTV
D2_NR:	149
D2_MR:	0
D2_MM:	0
D2_IR:	0
D2_NO:	96
D2_NA:	92
D2_NB:	4
D2_FA:	 0.958
D2_FB:	 0.042
D2_CLASS:	alpha
D2_KF:	 21.82
D2_KU:	 0.0004234
D2_DG:	 -6.533
#Dombegin	3
D3_PDBC:	3P9D-H
D3_DB:	dp
D3_DRC:	201/389
D3_DRO:	H:201/389
D3_AA:	YFNVDSIRVVKIMGGSLSNSTVIKGMVFNREPEGHVKSLSEDKKHKVAVFTCPLDIANTETKGTVLLHNAQEMLDFSKGEEKQIDAMMKEIADMGVECIVAGAGVGELALHYLNRYGILVLKVPSKFELRRLCRVCGATPLPRLGAPTPEELGLVETVKTMEIGGDRVTVFKQEQGEISRTSTIILRGA
D3_NR:	189
D3_MR:	0
D3_MM:	0
D3_IR:	0
D3_NO:	94
D3_NA:	53
D3_NB:	41
D3_FA:	 0.564
D3_FB:	 0.436
D3_CLASS:	alpha-beta
D3_KF:	 0.001687
D3_KU:	 1.435e-10
D3_DG:	 -9.802
##Unibegin	TCPZ_YEAST
ND:	4
mRNA:	AUGUCAUUGCAAUUGUUGAAUCCGAAGGCUGAAUCGUUGAGAAGGGAUGCGGCUUUGAAGGUUAACGUCACAUCUGCUGAGGGCUUACAAUCCGUCCUAGAGACCAACUUGGGCCCUAAGGGCACGCUAAAGAUGCUUGUGGAUGGUGCUGGUAACAUCAAGCUGACCAAGGACGGUAAAGUGUUGCUGACCGAGAUGCAGAUCCAGUCGCCUACAGCGGUACUGAUUGCUAGGGCAGCUGCCGCGCAGGAUGAAAUCACGGGCGAUGGGACCACGACGGUUGUGUGUCUUGUGGGUGAAUUGCUUAGACAAGCGCACCGUUUCAUUCAAGAGGGCGUGCAUCCGCGGAUCAUCACUGAUGGGUUUGAGAUUGCGCGGAAGGAGUCCAUGAAAUUUUUGGACGAAUUCAAGAUCAGUAAGACGAACCUUUCCAAUGAUAGAGAGUUCCUUCUGCAAGUGGCCCGGUCGUCGCUGCUAACCAAGGUGGACGCUGACUUGACGGAGGUCUUGACGCCCAUUGUAACGGAUGCGGUGCUAAGCGUGUACGACGCGCAGGCUGACAAUUUGGAUUUACACAUGGUUGAGAUCAUGCAGAUGCAGCACUUGUCUCCUAAAGAUACCACUUUUAUUAAGGGUUUGGUAUUGGACCACGGUGGUAGGCAUCCUGACAUGCCCACCCGUGUGAAGAACGCGUAUGUUUUGAUUUUGAACGUAUCUUUGGAAUACGAGAAGACUGAAGUUAACUCUGGGUUCUUUUACAGUUCUGCGGACCAAAGGGACAAGUUGGCCGCUAGUGAGAGGAAGUUUGUGGAUGCCAAGUUGAAGAAGAUCAUCGACUUGAAAAACGAAGUUUGUGGCAUGGAUCCAGACAAGGGUUUUGUUAUCAUUAACCAAAAAGGCAUUGACCCCAUGUCUUUAGACGUGUUUGCCAAACACAACAUCUUGGCUUUGAGAAGGGCCAAGAGACGUAACAUGGAAAGAUUGCAAUUGGUCACUGGCGGUGAAGCUCAGAACUCUGUGGAAGACUUGUCGCCUCAGAUUCUUGGGUUUUCUGGCUUGGUCUACCAAGAAACCAUAGGCGAGGAAAAAUUCACAUACGUUACAGAGAACACUGACCCCAAGUCUUGCACCAUCUUAAUCAAGGGCUCCACUCAUUAUGCCCUCGCUCAAACAAAGGAUGCGGUGAGAGAUGGUCUCAGAGCUGUGGCAAACGUUCUCAAGGACAAAAACAUCAUUCCAGGCGCUGGUGCGUUCUACAUCGCCCUUUCGAGAUACCUAAGAUCUGCCAACAUGAACAAGUUGGGUGCCAAGGGUAAAACAAAGACAGGUAUUGAGGCGUUCGCAGAAGCAUUGCUGGUAAUUCCAAAGACUUUGGUGAAGAACUCAGGAUUCGACCCAUUGGACGUGCUCGCAAUGGUGGAGGACGAGUUGGAUGACGCUCAGGAUUCUGACGAAACGAGAUAUGUUGGUGUGGACUUGAACAUAGGUGAUUCUUGCGACCCUACCAUCGAGGGUAUUUGGGAUUCCUACCGCGUACUAAGAAAUGCUAUUACCGGUGCUACAGGUAUUGCCAGCAACUUGUUAUUAUGCGAUGAAUUGUUAAGGGCAGGUAGAUCCACUUUGAAAGAAACACCACAGUAA
TAA:	MSLQLLNPKAESLRRDAALKVNVTSAEGLQSVLETNLGPKGTLKMLVDGAGNIKLTKDGKVLLTEMQIQSPTAVLIARAAAAQDEITGDGTTTVVCLVGELLRQAHRFIQEGVHPRIITDGFEIARKESMKFLDEFKISKTNLSNDREFLLQVARSSLLTKVDADLTEVLTPIVTDAVLSVYDAQADNLDLHMVEIMQMQHLSPKDTTFIKGLVLDHGGRHPDMPTRVKNAYVLILNVSLEYEKTEVNSGFFYSSADQRDKLAASERKFVDAKLKKIIDLKNEVCGMDPDKGFVIINQKGIDPMSLDVFAKHNILALRRAKRRNMERLQLVTGGEAQNSVEDLSPQILGFSGLVYQETIGEEKFTYVTENTDPKSCTILIKGSTHYALAQTKDAVRDGLRAVANVLKDKNIIPGAGAFYIALSRYLRSANMNKLGAKGKTKTGIEAFAEALLVIPKTLVKNSGFDPLDVLAMVEDELDDAQDSDETRYVGVDLNIGDSCDPTIEGIWDSYRVLRNAITGATGIASNLLLCDELLRAGRSTLKETPQ
SCL:	Cytoplasm.
LSD:	UNP
UFA:	Y
APA_W:	not visualized
#Dombegin	1
D1_PDBC:	4D8Q-F
D1_DB:	dp
D1_DRC:	2/138
D1_DRO:	F:2/138
D1_AA:	SLQLLNPKAESLRRDAALKVNVTSAEGLQSVLETNLGPKGTLKMLVDGAGNIKLTKDGKVLLTEMQIQSPTAVLIARAAAAQDEITGDGTTTVVCLVGELLRQAHRFIQEGVHPRIITDGFEIARKESMKFLDEFKI
D1_NR:	137
D1_MR:	0
D1_MM:	0
D1_IR:	0
D1_NO:	90
D1_NA:	80
D1_NB:	10
D1_FA:	 0.889
D1_FB:	 0.111
D1_CLASS:	alpha
D1_KF:	 41.65
D1_KU:	 0.001936
D1_DG:	 -6.007
#Dombegin	2
D2_PDBC:	4D8Q-F
D2_DB:	dp
D2_DRC:	411/539
D2_DRO:	F:411/539
D2_AA:	IIPGAGAFYIALSRYLRSANMNKLGAKGKTKTGIEAFAEALLVIPKTLVKNSGFDPLDVLAMVEDELDDAQDSDETRYVGVDLNIGDSCDPTIEGIWDSYRVLRNAITGATGIASNLLLCDELLRAGRS
D2_NR:	129
D2_MR:	0
D2_MM:	0
D2_IR:	0
D2_NO:	98
D2_NA:	82
D2_NB:	16
D2_FA:	 0.837
D2_FB:	 0.163
D2_CLASS:	alpha
D2_KF:	 64.34
D2_KU:	 0.005356
D2_DG:	 -5.656
#Dombegin	3
D3_PDBC:	4D8Q-F
D3_DB:	dp
D3_DRC:	139/212
D3_DRO:	F:139/212
D3_AA:	SKTNLSNDREFLLQVARSSLLTKVDADLTEVLTPIVTDAVLSVYDAQADNLDLHMVEIMQMQHLSPKDTTFIKG
D3_NR:	74
D3_MR:	0
D3_MM:	0
D3_IR:	0
D3_NO:	41
D3_NA:	31
D3_NB:	10
D3_FA:	 0.756
D3_FB:	 0.244
D3_CLASS:	alpha
D3_KF:	 1476
D3_KU:	 6.742
D3_DG:	 -3.245
#Dombegin	4
D4_PDBC:	4D8Q-F
D4_DB:	dp
D4_DRC:	213/373
D4_DRO:	F:213/373
D4_AA:	LVLDHGGRHPDMPTRVKNAYVLILNVSLEYEKTEVNSGFFYSSADQRDKLAASERKFVDAKLKKIIDLKNEVCGMDPDKGFVIINQKGIDPMSLDVFAKHNILALRRAKRRNMERLQLVTGGEAQNSVEDLSPQILGFSGLVYQETIGEEKFTYVTENTDP
D4_NR:	161
D4_MR:	0
D4_MM:	0
D4_IR:	0
D4_NO:	86
D4_NA:	47
D4_NB:	39
D4_FA:	 0.547
D4_FB:	 0.453
D4_CLASS:	alpha-beta
D4_KF:	 0.02186
D4_KU:	 2.075e-08
D4_DG:	 -8.35
##Unibegin	TDA10_YEAST
ND:	1
mRNA:	AUGUGUGAUAAGUCAAAAACGGUAUUGGACUACACGAUAGAAUUCUUGGAUAAAUAUAUACCUGAAUGGUUUGAGACGGGAAAUAAAUGCCCCUUGUUCAUUUUCUUCUCGGGCCCACAAGGCUCAGGCAAAAGUUUUACAAGUAUCCAAAUCUAUAACCAUUUGAUGGAAAAAUAUGGGGGUGAAAAAUCUAUCGGUUACGCCUCAAUUGAUGAUUUUUAUUUAACUCACGAGGACCAAUUGAAACUCAAUGAGCAAUUCAAGAACAAUAAGCUGUUACAAGGACGUGGUUUACCAGGUACUCAUGAUAUGAAAUUGUUGCAAGAGGUAUUGAACACCAUCUUCAAUAAUAAUGAACAUCCGGAUCAAGAUACUGUCGUACUACCCAAGUACGAUAAAUCCCAAUUUAAAGGAGAAGGGGACCGUUGCCCCACUGGUCAAAAAAUCAAGCUACCAGUCGAUAUUUUUAUCUUAGAAGGUUGGUUCCUCGGGUUCAACCCCAUUUUGCAAGGAAUUGAGAAUAAUGAUCUUCUUACUGGGGACAUGGUUGAUGUCAAUGCCAAGCUCUUCUUCUAUAGCGACUUGUUGUGGCGCAACCCAGAAAUCAAAUCUUUAGGGAUAGUAUUCACCACCGAUAACAUUAACAAUGUUUAUGGCUGGAGACUACAACAGGAGCAUGAACUAAUAUCAAAGGUCGGAAAGGGGAUGACCGACGAACAAGUGCAUGCUUUUGUGGAUAGAUACAUGCCCUCCUAUAAACUUUAUUUGAACGACUUUGUCCGGAGUGAAAGUUUAGGUUCCAUUGCUACAUUGACGUUAGGAAUCGACUCCAACAGGAAUGUAUAUUCUACGAAAACGAGAUGUAUUGAAUAG
TAA:	MCDKSKTVLDYTIEFLDKYIPEWFETGNKCPLFIFFSGPQGSGKSFTSIQIYNHLMEKYGGEKSIGYASIDDFYLTHEDQLKLNEQFKNNKLLQGRGLPGTHDMKLLQEVLNTIFNNNEHPDQDTVVLPKYDKSQFKGEGDRCPTGQKIKLPVDIFILEGWFLGFNPILQGIENNDLLTGDMVDVNAKLFFYSDLLWRNPEIKSLGIVFTTDNINNVYGWRLQQEHELISKVGKGMTDEQVHAFVDRYMPSYKLYLNDFVRSESLGSIATLTLGIDSNRNVYSTKTRCIE
SCL:	cytoplasm,nucleus
LSD:	GFP
UFA:	Y
APA_W:	4280
#Dombegin	1
D1_PDBC:	1ODF-A
D1_DB:	cath
D1_DRC:	5/290
D1_DRO:	A:5/290
D1_AA:	SKTVLDYTIEFLDKYIPEWFETGNKCPLFIFFSGPQGSGKSFTSIQIYNHLMEKYGGEKSIGYASIDDFYLTHEDQLKLNEQFKNNKLLQGRGLPGTHDMKLLQEVLNTIFNNNEHPDQDTVVLPKYDKSQFKGEGDRCPTGQKIKLPVDIFILEGWFLGFNPILQGIENNDLLTGDMVDVNAKLFFYSDLLWRNPEIKSLGIVFTTDNINNVYGWRLQQEHELISKVGKGMTDEQVHAFVDRYMPSYKLYLNDFVRSESLGSIATLTLGIDSNRNVYSTKTRCIE
D1_NR:	286
D1_MR:	6
D1_MM:	0
D1_IR:	0
D1_NO:	180
D1_NA:	126
D1_NB:	54
D1_FA:	 0.700
D1_FB:	 0.300
D1_CLASS:	alpha
D1_KF:	 0.01853
D1_KU:	 1.672e-11
D1_DG:	 -12.54
##Unibegin	TEL2_YEAST
ND:	5
mRNA:	AUGGUUUUAGAAACGCUGAAACAAGGGCUUGACAGCAGUCAAAUACAUGAAGCUUUAAUACAACUAGAUUCCUAUCCUCGCGAACCGGUGGAUCUAGAUGCCUCGAUGGUUCUCAUAAAAUUCGUAAUUCCAGUUUAUCCAUCACUACCAGAAAGAUCGAAGGUGAUAUUGAGACGGCUAGCUUCUAAAUCGUUUACAUUUUUAUGCCAAAUUGUCACCUUCUCAAGGACAAUAAGUGGCCGCGAUGGACUGCAAGAGAUACGCAUAUACCAAGAAAUUUUAGAAGACAUCAUCAGUUUUGAACCGGGAUGUUUGACUUUUUAUUUAAAGGCAAGCACUACUAGCAAAGCAGACCGUGAUAGCAUUAAGGCCCUUUUCUUUGGGAGCAAGUUAUUUAAUGUGUUGGCCAACCGAAUUGAUAUGGCGAAAUAUUUGGGAUACCUUCGGCUUCAGUGGAAAUUUCUACUUGAGAGUAAUGAAACAGAUCCACCUGGGUUUUUAGGGGAAUGGUUAGUUUCAUCAUUUUUGCUUAACCCAGUGCUAGCGGCAGAUAUGUUAUUAGGCGAAUUAUUUUUAUUGAAAGAGUCGUAUUUCUUUUCUUUUCAGAAAAUCAUAUCUGCUAGUAGUCUGAUAGAUCAAAAGAGGCUGAUUGCUAAGUUUUUAUUACCAUAUAUUCAAGUUAUCGUGACUUUAGAAAAUUUGAACGAUGUUAGGAAAAUUCUGCGGCGGUUUGAUCUCGAUAAAAUCAUAAGUCUGUCCGUAUUAUUUGAAAUACAGUCGCUGCCAUUGAAGGAAGUGAUAGUACGUCUGAUGAGCAACCACUCUUCCACGAAGUUUGUUAGCGCUUUGGUAAGUAAAUUUGCUGAUUUUACAGAUGAGGAAGUAGACACAAAGACAUGUGAAUUGCUUGUACUCUUUGCAGUGCACAAUCUCAAUCAUUCCCAGAGAGAGGAAAUAGCACACGAUGAGCGGUUUUUGAAUGGCGUGACCAAACAUUUAGGUAGCAAUGAACGUGAGGCAAGGGAGCGUGCGAUGUUUAUUGCCAAGCUUUUAUCAGGCGGUCAUCUGAAGUACGAAAGUGAUUUUAAAAUCAAUAUACCGAAUGUCAAAUUCGAAAGCAAUAGCGAUGAUAAAAUCAUUGAUUUCCAAUCUUUAAAAAAUCCAUCCAUAUGCAAUACCCAAACUGAUGUGGGUAAGGAUAAGAUUACUGAGGUCUCGGGUCAUGUUCAAAGCCUUACAUUGGACUGCAGUGAUAGCGAUGAUGAAGAUGAGAACGAUGAGCGGGAGAUUGUUAAACGAAUUGUAUUUUUAAAAGAUUUAAUGAAAGAAUACGAAAAAACUGGGGAAUCUCGAAAAGCUCCAUUGAUACCACUUCUGAAGCAAACAGUGAAAUUGAUACGGCAAAAGGCGGAUUUUCAGUUAGAGGUUGGCUAUUAUGCACAAGGUAUUCUGUCAAGCAUUGUGUGCUUGAAUAAUGAAUUUGAUGAACCGCUUUUCGAGCAGUGGAGAAUAAACGCUCUAACAAGCAUACUGGUCGUCCUUCCAGAGAAGGUGAAUGGCGCUAUAAAUAUUCUAUUCAAUUCAGAACUGUCGUUACAGCAAAGGAUGUCACUAUUGUCGGCUCUGGGUCUUUCUGCAAGAGAGUUGAGAGGGCUUGAUGAUCCUACUAUUGUCAAGCCCAAGUUUGAUUUUCCAACAAAUCGUUUACCGUGGGAUGAUCAAAGCCAUCAUAAUAGUAGGCUUGUUGAAGUUCAAGAGUCAACAAGUAUGAUAAAGAAGACGAAAACAGUAUGGAAAUCUAGAAAACUAGGCAAGGAUCGAGAAAAAGGAACGCAAAACCGCUUUAGAAAAUAUGCUGGUCUAUUCUUCUAUCCGCUAGCACACGGUUGGCUUAAUGGAAUUGACGUAGGCACAUACAAUCAGCUUUUUAAGUCGCAUUAUUUAACAACACUGCGUAUCAUAUACUCUUGCGCUAACCCGGUCCACGAUUUUGAAUCCAUGACGGAGUUGAUGAAUCAUAUAAUUAGUUCAGCCAUAGAGGAAGGAAUUUCUCUCAAUAAAGGUUAG
TAA:	MVLETLKQGLDSSQIHEALIQLDSYPREPVDLDASMVLIKFVIPVYPSLPERSKVILRRLASKSFTFLCQIVTFSRTISGRDGLQEIRIYQEILEDIISFEPGCLTFYLKASTTSKADRDSIKALFFGSKLFNVLANRIDMAKYLGYLRLQWKFLLESNETDPPGFLGEWLVSSFLLNPVLAADMLLGELFLLKESYFFSFQKIISASSLIDQKRLIAKFLLPYIQVIVTLENLNDVRKILRRFDLDKIISLSVLFEIQSLPLKEVIVRLMSNHSSTKFVSALVSKFADFTDEEVDTKTCELLVLFAVHNLNHSQREEIAHDERFLNGVTKHLGSNEREARERAMFIAKLLSGGHLKYESDFKINIPNVKFESNSDDKIIDFQSLKNPSICNTQTDVGKDKITEVSGHVQSLTLDCSDSDDEDENDEREIVKRIVFLKDLMKEYEKTGESRKAPLIPLLKQTVKLIRQKADFQLEVGYYAQGILSSIVCLNNEFDEPLFEQWRINALTSILVVLPEKVNGAINILFNSELSLQQRMSLLSALGLSARELRGLDDPTIVKPKFDFPTNRLPWDDQSHHNSRLVEVQESTSMIKKTKTVWKSRKLGKDREKGTQNRFRKYAGLFFYPLAHGWLNGIDVGTYNQLFKSHYLTTLRIIYSCANPVHDFESMTELMNHIISSAIEEGISLNKG
SCL:	Nucleus. Chromosome › telomere.
LSD:	UNP
UFA:	Y
APA_W:	638
#Dombegin	1
D1_PDBC:	3O4Z-B
D1_DB:	dp
D1_DRC:	1/101
D1_DRO:	B:1/101
D1_AA:	MVLETLKQGLDSSQIHEALIQLDSYPREPVDLDASMVLIKFVIPVYPSLPERSKVILRRLASKSFTFLCQIVTFSRTISGRDGLQEIRIYQEILEDIISFE
D1_NR:	101
D1_MR:	4
D1_MM:	0
D1_IR:	0
D1_NO:	81
D1_NA:	81
D1_NB:	0
D1_FA:	 1.000
D1_FB:	 0.000
D1_CLASS:	alpha
D1_KF:	 305.2
D1_KU:	 0.1952
D1_DG:	 -4.428
#Dombegin	2
D2_PDBC:	3O4Z-B
D2_DB:	dp
D2_DRC:	102/174
D2_DRO:	B:102/174
D2_AA:	PGCLTFYLKASTTSKADRDSIKALFFGSKLFNVLANRIDMAKYLGYLRLQWKFLLESNETDPPGFLGEWLVSS
D2_NR:	73
D2_MR:	0
D2_MM:	0
D2_IR:	0
D2_NO:	53
D2_NA:	53
D2_NB:	0
D2_FA:	 1.000
D2_FB:	 0.000
D2_CLASS:	alpha
D2_KF:	 1568
D2_KU:	 7.703
D2_DG:	 -3.201
#Dombegin	3
D3_PDBC:	3O4Z-B
D3_DB:	dp
D3_DRC:	175/244
D3_DRO:	B:175/244
D3_AA:	FLLNPVLAADMLLGELFLLKESYFFSFQKIISASSLIDQKRLIAKFLLPYIQVIVTLENLNDVRKILRRF
D3_NR:	70
D3_MR:	0
D3_MM:	0
D3_IR:	0
D3_NO:	56
D3_NA:	56
D3_NB:	0
D3_FA:	 1.000
D3_FB:	 0.000
D3_CLASS:	alpha
D3_KF:	 1882
D3_KU:	 11.5
D3_DG:	 -3.069
#Dombegin	4
D4_PDBC:	3O4Z-B
D4_DB:	dp
D4_DRC:	245/386
D4_DRO:	B:245/386
D4_AA:	DLDKIISLSVLFEIQSLPLKEVIVRLMSNHSSTKFVSALVSKFADFTDEEVDTKTCELLVLFAVHNLNHSQREEIAHDERFLNGVTKHLGSNEREARERAMFIAKLLSGGHLKYESDFKINIPNVKFESNSDDKIIDFQSLK
D4_NR:	142
D4_MR:	4
D4_MM:	0
D4_IR:	0
D4_NO:	90
D4_NA:	90
D4_NB:	0
D4_FA:	 1.000
D4_FB:	 0.000
D4_CLASS:	alpha
D4_KF:	 31.79
D4_KU:	 0.001027
D4_DG:	 -6.226
#Dombegin	5
D5_PDBC:	3O4Z-B
D5_DB:	dp
D5_DRC:	428/688
D5_DRO:	B:428/688
D5_AA:	REIVKRIVFLKDLMKEYEKTGESRKAPLIPLLKQTVKLIRQKADFQLEVGYYAQGILSSIVCLNNEFDEPLFEQWRINALTSILVVLPEKVNGAINILFNSELSLQQRMSLLSALGLSARELRGLDDPTIVKPKFDFPTNRLPWDDQSHHNSRLVEVQESTSMIKKTKTVWKSRKLGKDREKGTQNRFRKYAGLFFYPLAHGWLNGIDVGTYNQLFKSHYLTTLRIIYSCANPVHDFESMTELMNHIISSAIEEGISLNKG
D5_NR:	261
D5_MR:	67
D5_MM:	0
D5_IR:	0
D5_NO:	139
D5_NA:	139
D5_NB:	0
D5_FA:	 1.000
D5_FB:	 0.000
D5_CLASS:	alpha
D5_KF:	 0.06553
D5_KU:	 3.649e-10
D5_DG:	 -11.44
##Unibegin	TF2B_YEAST
ND:	1
mRNA:	AUGAUGACUAGGGAGAGCAUAGAUAAAAGAGCAGGAAGAAGGGGUCCUAAUCUGAAUAUUGUGCUGACGUGUCCGGAGUGCAAAGUCUACCCACCAAAAAUCGUUGAAAGAUUUAGUGAAGGGGAUGUUGUAUGUGCUCUAUGUGGUCUAGUACUAUCAGAUAAACUGGUUGACACCAGGUCGGAGUGGAGAACGUUUUCAAAUGAUGAUCACAACGGUGAUGACCCAAGUCGUGUUGGUGAGGCUUCAAAUCCUCUUUUAGAUGGGAAUAACCUAUCUACAAGGAUCGGAAAGGGUGAAACCACGGAUAUGAGAUUCACCAAAGAACUGAAUAAGGCACAAGGAAAAAAUGUGAUGGAUAAAAAGGAUAAUGAAGUACAAGCUGCAUUUGCUAAGAUUACCAUGCUAUGUGAUGCUGCUGAAUUACCGAAGAUUGUGAAAGAUUGUGCCAAGGAAGCAUAUAAACUUUGCCACGAUGAAAAAACUUUGAAGGGGAAAUCAAUGGAGAGUAUAAUGGCUGCAUCCAUACUGAUUGGUUGCAGACGUGCUGAAGUGGCAAGGACUUUUAAAGAAAUCCAGUCAUUAAUCCAUGUCAAAACUAAAGAGUUUGGUAAAACUUUAAACAUAAUGAAGAACAUUUUAAGAGGCAAGAGCGAAGAUGGUUUCUUGAAGAUUGAUACCGAUAAUAUGAGUGGUGCACAAAACCUAACUUAUAUACCCAGGUUUUGUUCGCAUCUGGGCUUACCGAUGCAAGUCACUACUUCUGCUGAAUAUACCGCAAAGAAAUGUAAAGAGAUCAAAGAAAUUGCAGGUAAAUCCCCUAUUACUAUCGCUGUUGUUUCCAUCUAUCUAAACAUCCUGCUCUUUCAGAUCCCUAUUACCGCAGCGAAAGUGGGCCAAACCUUGCAAGUUACUGAAGGUACCAUCAAAUCUGGUUACAAGAUACUUUAUGAGCAUAGAGACAAGCUUGUGGAUCCGCAGCUUAUUGCUAAUGGUGUAGUGUCUUUGGAUAACUUACCGGGCGUUGAAAAGAAAUAA
TAA:	MMTRESIDKRAGRRGPNLNIVLTCPECKVYPPKIVERFSEGDVVCALCGLVLSDKLVDTRSEWRTFSNDDHNGDDPSRVGEASNPLLDGNNLSTRIGKGETTDMRFTKELNKAQGKNVMDKKDNEVQAAFAKITMLCDAAELPKIVKDCAKEAYKLCHDEKTLKGKSMESIMAASILIGCRRAEVARTFKEIQSLIHVKTKEFGKTLNIMKNILRGKSEDGFLKIDTDNMSGAQNLTYIPRFCSHLGLPMQVTTSAEYTAKKCKEIKEIAGKSPITIAVVSIYLNILLFQIPITAAKVGQTLQVTEGTIKSGYKILYEHRDKLVDPQLIANGVVSLDNLPGVEKK
SCL:	nucleus
LSD:	GFP
UFA:	Y
APA_W:	6750
#Dombegin	1
D1_PDBC:	4BBR-M
D1_DB:	dp
D1_DRC:	22/214
D1_DRO:	M:22/214
D1_AA:	LTCPECKVYPPKIVERFSEGDVVCALCGLVLSDKLVDTRSEWRTFSNDDHNGDDPSRVGEASNPLLDGNNLSTRIGKGETTDMRFTKELNKAQGKNVMDKKDNEVQAAFAKITMLCDAAELPKIVKDCAKEAYKLCHDEKTLKGKSMESIMAASILIGCRRAEVARTFKEIQSLIHVKTKEFGKTLNIMKNIL
D1_NR:	193
D1_MR:	0
D1_MM:	0
D1_IR:	0
D1_NO:	110
D1_NA:	92
D1_NB:	18
D1_FA:	 0.836
D1_FB:	 0.164
D1_CLASS:	alpha
D1_KF:	 2.144
D1_KU:	 1.689e-06
D1_DG:	 -8.462
##Unibegin	TF3B_YEAST
ND:	1
mRNA:	AUGCCAGUGUGUAAGAACUGUCACGGAACCGAAUUUGAGAGAGAUCUUUCCAAUGCUAACAACGAUUUAGUUUGUAAAGCUUGUGGUGUUGUCUCAGAAGAUAAUCCUAUCGUCUCUGAAGUUACAUUCGGUGAAACAAGUGCAGGUGCUGCUGUAGUACAAGGUUCUUUUAUCGGUGCAGGACAAAGUCAUGCUGCAUUUGGUGGUUCUAGUGCUCUAGAAUCUAGAGAAGCCACAUUGAACAAUGCAAGAAGGAAAUUACGCGCCGUUUCUUACGCAUUACAUAUCCCGGAAUAUAUCACAGAUGCUGCUUUCCAAUGGUAUAAGCUUGCAUUGGCUAAUAACUUUGUACAAGGUCGUAGGUCCCAAAAUGUUAUCGCUUCAUGUCUUUACGUUGCAUGUAGAAAGGAAAAGACGCAUCAUAUGCUGAUCGACUUCUCUUCAAGGUUACAGGUGAGUGUGUAUUCCAUAGGAGCCACAUUUUUGAAAAUGGUAAAGAAAUUACAUAUCACAGAAUUGCCGUUAGCGGAUCCUUCCUUAUUCAUUCAACAUUUUGCCGAAAAAUUGGAUCUUGCUGACAAGAAGAUCAAAGUGGUAAAAGAUGCCGUAAAAUUGGCUCAAAGAAUGUCCAAGGACUGGAUGUUUGAAGGACGUAGACCUGCAGGUAUUGCCGGCGCAUGUAUUCUACUAGCUUGCAGGAUGAAUAAUUUGAGAAGAACUCAUACAGAGAUCGUCGCAGUUUCACAUGUCGCCGAGGAAACUUUACAGCAACGGUUGAACGAAUUCAAAAAUACAAAGGCUGCUAAACUUUCAGUUCAAAAAUUUAGAGAAAAUGAUGUGGAAGACGGUGAGGCUAGGCCUCCCUCCUUUGUGAAGAACAGAAAGAAAGAAAGAAAAAUAAAGGACUCUUUAGACAAAGAAGAGAUGUUUCAAACAAGUGAAGAAGCAUUGAAUAAAAAUCCAAUUUUGACGCAAGUAUUAGGAGAACAAGAACUGUCUUCCAAGGAAGUCCUGUUUUACUUAAAACAAUUUUCAGAAAGAAGGGCCCGUGUUGUGGAGAGGAUUAAGGCUACUAAUGGUAUAGAUGGUGAAAAUAUAUACCAUGAAGGUUCUGAAAACGAAACAAGGAAACGCAAACUUUCUGAAGUUUCUAUCCAGAACGAGCAUGUUGAAGGGGAAGACAAAGAGACGGAAGGGACUGAGGAAAAAGUCAAGAAGGUAAAGACAAAAACAUCAGAAGAAAAGAAAGAGAACGAAUCUGGGCAUUUUCAAGAUGCCAUUGAUGGUUACUCUCUAGAAACAGACCCAUAUUGUCCUCGCAAUUUACACUUGUUACCCACAACGGACACAUACCUUUCGAAAGUUAGUGACGACCCAGAUAAUUUAGAAGAUGUUGAUGAUGAGGAGUUAAACGCGCACCUAUUAAACGAGGAAGCUUCUAAAUUGAAGGAAAGAAUUUGGAUUGGUCUGAACGCAGAUUUCUUACUUGAACAAGAGAGUAAACGUUUGAAACAGGAGGCAGAUAUUGCCACAGGUAACACAUCAGUGAAAAAAAAACGUACGAGACGUAGGAAUAAUACUAGAAGUGACGAACCUACAAAAACUGUGGAUGCAGCAGCAGCUAUCGGAUUGAUGUCAGACUUACAAGAUAAGUCUGGUUUACACGCUGCAUUGAAGGCAGCUGAGGAAAGUGGUGAUUUCACAACUGCUGAUAGUGUCAAGAACAUGUUGCAGAAGGCAAGUUUCUCCAAGAAGAUUAAUUACGACGCCAUUGACGGUUUGUUUAGGUAA
TAA:	MPVCKNCHGTEFERDLSNANNDLVCKACGVVSEDNPIVSEVTFGETSAGAAVVQGSFIGAGQSHAAFGGSSALESREATLNNARRKLRAVSYALHIPEYITDAAFQWYKLALANNFVQGRRSQNVIASCLYVACRKEKTHHMLIDFSSRLQVSVYSIGATFLKMVKKLHITELPLADPSLFIQHFAEKLDLADKKIKVVKDAVKLAQRMSKDWMFEGRRPAGIAGACILLACRMNNLRRTHTEIVAVSHVAEETLQQRLNEFKNTKAAKLSVQKFRENDVEDGEARPPSFVKNRKKERKIKDSLDKEEMFQTSEEALNKNPILTQVLGEQELSSKEVLFYLKQFSERRARVVERIKATNGIDGENIYHEGSENETRKRKLSEVSIQNEHVEGEDKETEGTEEKVKKVKTKTSEEKKENESGHFQDAIDGYSLETDPYCPRNLHLLPTTDTYLSKVSDDPDNLEDVDDEELNAHLLNEEASKLKERIWIGLNADFLLEQESKRLKQEADIATGNTSVKKKRTRRRNNTRSDEPTKTVDAAAAIGLMSDLQDKSGLHAALKAAEESGDFTTADSVKNMLQKASFSKKINYDAIDGLFR
SCL:	nucleus
LSD:	GFP
UFA:	Y
APA_W:	4330
#Dombegin	1
D1_PDBC:	1NGM-J
D1_DB:	cath
D1_DRC:	454/506
D1_DRO:	J:454/506
D1_AA:	KVSDDPDNLEDVDDEELNAHLLNEEASKLKERIWIGLNADFLLEQESKRLKQE
D1_NR:	53
D1_MR:	0
D1_MM:	0
D1_IR:	0
D1_NO:	37
D1_NA:	37
D1_NB:	0
D1_FA:	 1.000
D1_FB:	 0.000
D1_CLASS:	alpha
D1_KF:	 5512
D1_KU:	 116.2
D1_DG:	 -2.324
##Unibegin	TFB1_YEAST
ND:	1
mRNA:	AUGUCACAUUCCGGAGCUGCCAUUUUUGAGAAAGUUUCUGGGAUAAUUGCCAUAAAUGAGGAUGUUUCACCCGCAGAAUUGACAUGGAGGUCUACGGACGGUGACAAGGUUCACACAGUUGUCUUAUCCACUAUUGACAAGUUACAAGCUACCCCUGCUUCCAGUGAAAAAAUGAUGUUGAGGCUAAUCGGGAAAGUGGAUGAGUCAAAAAAGAGAAAAGACAACGAAGGAAAUGAGGUUGUGCCCAAACCGCAACGUCAUAUGUUUUCGUUUAACAAUAGAACAGUUAUGGAUAAUAUCAAGAUGACCCUUCAACAAAUCAUCUCACGGUAUAAAGAUGCAGAUAUCUACGAAGAAAAGAGAAGAAGAGAGGAGUCUGCGCAACACACAGAAACACCAAUGAGCUCUUCUUCUGUUACUGCAGGGACUCCCACACCACAUCUCGAUACACCACAAUUGAAUAAUGGGGCUCCGUUGAUUAAUACAGCCAAACUAGAUGAUUCUCUCUCUAAAGAAAAAUUGUUGACCAAUUUAAAGCUACAGCAAUCUUUACUGAAAGGAAACAAAGUUCUAAUGAAGGUUUUUCAGGAAACAGUCAUUAACGCCGGUUUGCCUCCAUCUGAAUUUUGGUCAACUAGAAUUCCGUUAUUGAGGGCUUUUGCCUUAUCUACUUCUCAAAAAGUUGGGCCUUACAACGUUUUGUCAACUAUCAAGCCGGUGGCUUCAUCGGAAAACAAAGUCAAUGUUAAUUUGUCAAGAGAAAAAAUUUUGAAUAUUUUUGAGAACUAUCCAAUUGUAAAGAAAGCUUACACUGAUAAUGUGCCCAAAAAUUUCAAAGAACCAGAGUUCUGGGCAAGGUUCUUCUCUUCGAAGUUAUUCAGAAAAUUAAGGGGUGAAAAGAUCAUGCAAAAUGAUAGAGGUGACGUAAUCAUUGACAGGUACUUGACAUUGGAUCAAGAGUUCGACAGAAAAGAUGAUGACAUGCUAUUGCAUCCUGUGAAAAAAAUUAUAGAUUUAGAUGGUAACAUACAGGACGACCCAGUUGUACGAGGCAACAGGCCCGACUUCACUAUGCAGCCAGGUGUGGAUAUUAAUGGUAAUAGCGAUGGUACCGUGGACAUCUUAAAGGGUAUGAAUAGAUUGAGUGAAAAAAUGAUUAUGGCUUUGAAGAAUGAGUAUUCAAGGACAAAUCUACAGAACAAAUCUAAUAUUACAAACGAUGAGGAAGAUGAAGAUAAUGAUGAAAGAAAUGAACUGAAAAUCGAUGACUUAAACGAAAGCUACAAGACAAACUAUGCAAUCAUACAUCUGAAAAGGAACGCACAUGAAAAGACAACCGACAACGAUGCGAAAAGCUCGGCAGACUCGAUAAAGAAUGCAGAUUUGAAGGUUUCUAAUCAACAAAUGUUACAACAGUUGUCAUUGGUCAUGGAUAAUUUAAUUAAUAAGCUAGACUUGAACCAAGUAGUUCCUAACAACGAAGUCAGCAACAAGAUCAAUAAAAGAGUCAUAACUGCAAUCAAGAUUAACGCCAAACAGGCUAAGCAUAACAAUGUUAAUUCAGCACUCGGCUCUUUUGUCGACAACACUUCUCAAGCAAAUGAAUUAGAGGUGAAAAGUACCCUACCAAUAGACCUAUUAGAAAGUUGUAGAAUGCUACACACAACGUGCUGUGAAUUUCUAAAGCACUUUUAUAUUCAUUUUCAGAGCGGUGAACAAAAGCAAGCCAGUACCGUCAAAAAACUUUAUAAUCAUUUGAAGGACUGUAUUGAAAAGCUGAAUGAGCUAUUUCAAGACGUCCUUAAUGGUGAUGGUGAAUCUAUGUCAAACACAUGUACCGCCUAUUUGAAGCCAGUUUUGAACUCCAUUACUUUGGCUACUCAUAAGUACGAUGAGUACUUCAACGAAUAUAACAACAAUUCGAACUAG
TAA:	MSHSGAAIFEKVSGIIAINEDVSPAELTWRSTDGDKVHTVVLSTIDKLQATPASSEKMMLRLIGKVDESKKRKDNEGNEVVPKPQRHMFSFNNRTVMDNIKMTLQQIISRYKDADIYEEKRRREESAQHTETPMSSSSVTAGTPTPHLDTPQLNNGAPLINTAKLDDSLSKEKLLTNLKLQQSLLKGNKVLMKVFQETVINAGLPPSEFWSTRIPLLRAFALSTSQKVGPYNVLSTIKPVASSENKVNVNLSREKILNIFENYPIVKKAYTDNVPKNFKEPEFWARFFSSKLFRKLRGEKIMQNDRGDVIIDRYLTLDQEFDRKDDDMLLHPVKKIIDLDGNIQDDPVVRGNRPDFTMQPGVDINGNSDGTVDILKGMNRLSEKMIMALKNEYSRTNLQNKSNITNDEEDEDNDERNELKIDDLNESYKTNYAIIHLKRNAHEKTTDNDAKSSADSIKNADLKVSNQQMLQQLSLVMDNLINKLDLNQVVPNNEVSNKINKRVITAIKINAKQAKHNNVNSALGSFVDNTSQANELEVKSTLPIDLLESCRMLHTTCCEFLKHFYIHFQSGEQKQASTVKKLYNHLKDCIEKLNELFQDVLNGDGESMSNTCTAYLKPVLNSITLATHKYDEYFNEYNNNSN
SCL:	nucleus
LSD:	GFP
UFA:	Y
APA_W:	5150
#Dombegin	1
D1_PDBC:	2K2U-A
D1_DB:	scop
D1_DRC:	2/115
D1_DRO:	A:2/115
D1_AA:	SHSGAAIFEKVSGIIAINEDVSPAELTWRSTDGDKVHTVVLSTIDKLQATPASSEKMMLRLIGKVDESKKRKDNEGNEVVPKPQRHMFSFNNRTVMDNIKMTLQQIISRYKDAD
D1_NR:	114
D1_MR:	0
D1_MM:	0
D1_IR:	0
D1_NO:	63
D1_NA:	24
D1_NB:	39
D1_FA:	 0.381
D1_FB:	 0.619
D1_CLASS:	alpha-beta
D1_KF:	 1.74
D1_KU:	 9.462e-05
D1_DG:	 -5.912
##Unibegin	TFB2_YEAST
ND:	1
mRNA:	AUGAGUGACUAUUCCCUGAAGCAUUCGGUCACUCAGUAUUUGGAAGAAAUUCCUCAACAAGUUCAAAAUAGGCUUUAUACCUCACCAGCUACAUGUCUGGCUAUCUAUAGAAUUUUACCACCACUAGCUAAAUUUUUUAUCAUGGCAAUGGUUUUCAACGAAAAUGAAGUACCUUUGUUGGAUUUAGAUAAAUGGGUUAACUCUAAUGGUAAAUUGCAGUUUCAGAAUGCAAUCAAAUCGAUGAAGUCUUUGCAUCUUCUUAUACCAAAUAAAUCAUCUGGUACUUUGAUGAUCAACCUAAACCCAACAUUCAAAAUCAGCCUGAGGAACGCAUUAACGGGUGGGGAAGUUCAAAACUCAUUCGGUGUGGUUGUAGAGGAAAACGUAGUUAGCCUGGACUUGUUGGAUGAAUAUUCAGCUAAUAAAUGGGAAACAAUAUUACAUUUCAUGGUUGGCACUCCCCUCGCUAAAAUCCCAUCUGAAAAAGUACUGAACCUUUUAAAACACAGUAAACUAAUGGAAGAGGUAAACUCUACUGGAGAGUUCAAAAUCACUAAUGAAGGCUUCCAAUUUCUUUUACAAGAAAUCAACUCCCAAUUAUGGACAUUAUUAUUGCAAUAUUUAAAAAUGAUCGAAACGUCCAAAAUGGAUUUAGUCGAUGUUUUACAUUUUAUUUUCAUGUUAGGCGCAUUGGAAGUUGGCAAAGCCUAUAAAAUCGAUGCAUUAAGCGAAACACAAAGAAUUAUGUUACAAGAUAUGCGAGACUAUGGUUUGGUAUUCCAGAAGCAUUCAAAUGAUAGCAUUUUUUAUCCAACAAAAUUAGCUUUGAUGCUGACUUCCGAUACCAAGACAAUCAGAUCUGCCUCCAAUGCGAUGGAUAGUGUACUGAGACAGAAUAGAGAAGAGCCGUCAGUAAAUGAAGACGGCGCCAACGGGAAAUCCACAACAGAUAUCACUACAUCAGAUGAUUUGAACAAAGCAGGUCUAAAAAAUCAAGAUAUACCCGAUGGCUCAUUGAUUGUAGAAACAAAUUUCAAAAUCUAUUCAUAUUCUAAUUCACCUCUGCAAAUUGCUGUUUUGUCUCUUUUUGUUCAUUUAAAGGCAAGAUUUGUGAAUAUGGUAUUGGGUCAAAUAACAAGGGAAUCCAUAAGAAGAGCAUUGACCAAUGGUAUCACUGCCGACCAAAUCAUUGCCUAUCUGGAGACACAUGCACAUCCUCAAAUGAGAAGGUUGGCAGAAGAGAAACUAGAAAAAAAAUUAGAGCUGGACCCCAACUGUAAGGAGCCUUUACAAGUUUUGCCUCCUACCGUCGUAGAUCAAAUCAGAUUAUGGCAAUUAGAGUUAGAUAGAGUCAUUACAUAUGAAGGUUCCUUAUAUUCUGAUUUUGAGACUAGUCAAGAAUACAACUUACUAAGUAAGUACGCUCAAGAUAUCGGUGUUUUGUUGUGGAAAGACGACAAAAAGAAGAAAUUUUUCAUCUCAAAGGAAGGUAAUUCUCAAGUACUUGAUUUCGCUAAAAGAAAGUUGAAAAAGAAACAAUAA
TAA:	MSDYSLKHSVTQYLEEIPQQVQNRLYTSPATCLAIYRILPPLAKFFIMAMVFNENEVPLLDLDKWVNSNGKLQFQNAIKSMKSLHLLIPNKSSGTLMINLNPTFKISLRNALTGGEVQNSFGVVVEENVVSLDLLDEYSANKWETILHFMVGTPLAKIPSEKVLNLLKHSKLMEEVNSTGEFKITNEGFQFLLQEINSQLWTLLLQYLKMIETSKMDLVDVLHFIFMLGALEVGKAYKIDALSETQRIMLQDMRDYGLVFQKHSNDSIFYPTKLALMLTSDTKTIRSASNAMDSVLRQNREEPSVNEDGANGKSTTDITTSDDLNKAGLKNQDIPDGSLIVETNFKIYSYSNSPLQIAVLSLFVHLKARFVNMVLGQITRESIRRALTNGITADQIIAYLETHAHPQMRRLAEEKLEKKLELDPNCKEPLQVLPPTVVDQIRLWQLELDRVITYEGSLYSDFETSQEYNLLSKYAQDIGVLLWKDDKKKKFFISKEGNSQVLDFAKRKLKKKQ
SCL:	nucleus
LSD:	GFP
UFA:	Y
APA_W:	8900
#Dombegin	1
D1_PDBC:	3DOM-C
D1_DB:	dp
D1_DRC:	431/507
D1_DRO:	C:431/507
D1_AA:	QVLPPTVVDQIRLWQLELDRVITYEGSLYSDFETSQEYNLLSKYAQDIGVLLWKDDKKKKFFISKEGNSQVLDFAKR
D1_NR:	77
D1_MR:	0
D1_MM:	0
D1_IR:	0
D1_NO:	62
D1_NA:	44
D1_NB:	18
D1_FA:	 0.710
D1_FB:	 0.290
D1_CLASS:	alpha
D1_KF:	 1232
D1_KU:	 4.525
D1_DG:	 -3.376
##Unibegin	TFB5_YEAST
ND:	1
mRNA:	AUGGCUAGAGCAAGAAAGGGUGCACUGGUUCAAUGUGAUCCAUCCAUCAAGGCGCUCAUAUUACAAAUUGACGCCAAGAUGAGUGAUAUAGUACUAGAGGAGUUGGAUGACACCCAUCUUUUAGUAAAUCCCUCGAAAGUCGAAUUUGUUAAGCAUGAGCUAAAUAGGCUAUUAUCUAAGAAUAUAUAUAAUCCUAUGGAUGAAGAAGAAAAUCAGUAA
TAA:	MARARKGALVQCDPSIKALILQIDAKMSDIVLEELDDTHLLVNPSKVEFVKHELNRLLSKNIYNPMDEEENQ
SCL:	nucleus
LSD:	GFP
UFA:	Y
APA_W:	technical problem
#Dombegin	1
D1_PDBC:	3DOM-D
D1_DB:	dp
D1_DRC:	2/66
D1_DRO:	D:2/66
D1_AA:	ARARKGALVQCDPSIKALILQIDAKMSDIVLEELDDTHLLVNPSKVEFVKHELNRLLSKNIYNPM
D1_NR:	65
D1_MR:	0
D1_MM:	0
D1_IR:	0
D1_NO:	48
D1_NA:	30
D1_NB:	18
D1_FA:	 0.625
D1_FB:	 0.375
D1_CLASS:	alpha-beta
D1_KF:	 204.1
D1_KU:	 0.7556
D1_DG:	 -3.371
##Unibegin	TFC6_YEAST
ND:	1
mRNA:	AUGGCAGUAAUACCGGCAAAGAAAAGAGGAAGACCUAGAAAAUCUGUGGUAGCAGAAGUUCCCUAUGAUAGCUUGGCAAGCCCAGUAUCUGAAAACUCAGGCAGUAAAAGGCCGAGGAGAAACGCAUCUAAGAAAGCAGUUGCAAAUUUCGCACAAUUAGUGCAUGCUGGUCGCGAUGAUGUGAUAAAUACUACACAAGUCAAUAAUGUUGAUGACACCGACGAUGAUGAUUUUGUAUUGAAUGAUGAAGGUGAUGGUGAGGAAAGUGACAAUGUUGAGAUAGAAUUUGAGAAUGAGUUAGAGUCUACUAAAAAUGAGGUGGCGGAUUUAAACAGUAGUGGAAGUGGAGCUUCUGUUAGACCCAGUGGAAGAAGAAAUACUGUACAGAAACUUCGUUUGAAGAAGAAUUCGACUAAAAAUAUGAAGAGCAGCUCCCCAGGGUCAAGUCUAGGACAGAAGGGCCGUCCCAUCAGGCUCCUAAAAGAUCUUUCGAGUGCAAGAGACAAGAUUGAAAGAAUUUAUGGACUGAAUAAGGAAAAGUUAUUGUUGCUAGCAAAAGUUAAGGAAGGCUUUGAAACUAGCGUUUUCGAUUUCCCAUUCAAGAAUAUUCAGCCUGAUUCUCCAUAUUUUGUAUGCUUAGAUCCACCGUGUAAAAAGGAAAGUGCAUAUAAUAAAGUCAUAGGGGAUAAAAACAGAACCGUAUAUCAUGAAAUUAAUAAGACUGAAUUUGAGAAUAUGAUCAAAUUGAGAACGAAGAGAUUGAAGUUACUUAUCGGGGAAGUUGAUGCAGAGGUAUCCACUGGCGAUAAAAUAGAGUUUCCGGUGCUUGCUAACGGCAAAAGGCGCGGCUUUAUUUACAACGUAGGAGGAUUGGUAACAGAUAUUGCAUGGCUUAAUAUAGAGGAAAAUACUGAUAUAGGCAAGGAUAUACAAUAUUUAGCCGUCGCGGUAUCACAGUACAUGGAUGAGCCUUUGAACGAGCAUUUAGAAAUGUUUGACAAGGAGAAGCACUCCUCCUGUAUACAAAUUUUCAAAAUGAAUACUUCUACUCUACAUUGCGUAAAAGUUCAAACCAUUGUACACUCAUUUGGUGAAGUGUGGGAUCUUAAAUGGCACGAAGGAUGUCACGCACCUCAUCUGGUUGGCUGUUUAUCAUUCGUAAGCCAGGAAGGGACAAUAAAUUUUUUGGAAAUUAUUGAUAAUGCAACCGAUGUUCACGUGUUUAAGAUGUGUGAGAAGCCUUCUUUGACUUUAUCCCUGGCAGACAGUUUGAUAACUACUUUUGAUUUUUUAUCUCCUACUACUGUUGUUUGUGGCUUUAAGAACGGAUUUGUAGCAGAGUUUGACUUGACUGAUCCUGAAGUGCCUUCAUUUUAUGACCAAGUCCAUGACUCCUACAUAUUAUCCGUUUCAACAGCCUAUUCAGAUUUUGAAGAUACAGUCGUCAGUACAGUUGCGGUGGACGGCUACUUUUACAUUUUCAAUCCAAAAGACAUUGCUACAACAAAGACCACGGUGUCCAGAUUCAGGGGAAGUAAUUUGGUUCCAGUUGUUUAUUGUCCUCAAAUCUACUCGUAUAUUUACUCAGAUGGUGCAAGUUCCUUAAGGGCUGUGCCGUCUAGGGCUGCUUUCGCAGUUCAUCCUUUAGUGUCGCGAGAGACGACCAUAACGGCCAUUGGGGUGUCAAGAUUACAUCCAAUGGUCCUUGCUGGAUCAGCAGAUGGAAGUCUUAUUAUAACCAACGCAGCUAGGCGCCUUUUGCAUGGCAUUAAAAACAGUUCAGCAACUCAAAAGUCAUUAAGGCUUUGGAAAUGGGAUUAUAGCAUAAAAGAUGACAAAUAUAGAAUUGAUAGUUCUUAUGAAGUGUAUCCGCUGACGGUCAACGAUGUUAGUAAAGCUAAAAUAGAUGCGCACGGCAUUAAUAUAACAUGUACAAAAUGGAAUGAAACGAGCGCUGGAGGCAAAUGUUAUGCAUUUUCUAAUAGUGCUGGACUAUUAACACUCGAAUACCUGUCAUGA
TAA:	MAVIPAKKRGRPRKSVVAEVPYDSLASPVSENSGSKRPRRNASKKAVANFAQLVHAGRDDVINTTQVNNVDDTDDDDFVLNDEGDGEESDNVEIEFENELESTKNEVADLNSSGSGASVRPSGRRNTVQKLRLKKNSTKNMKSSSPGSSLGQKGRPIRLLKDLSSARDKIERIYGLNKEKLLLLAKVKEGFETSVFDFPFKNIQPDSPYFVCLDPPCKKESAYNKVIGDKNRTVYHEINKTEFENMIKLRTKRLKLLIGEVDAEVSTGDKIEFPVLANGKRRGFIYNVGGLVTDIAWLNIEENTDIGKDIQYLAVAVSQYMDEPLNEHLEMFDKEKHSSCIQIFKMNTSTLHCVKVQTIVHSFGEVWDLKWHEGCHAPHLVGCLSFVSQEGTINFLEIIDNATDVHVFKMCEKPSLTLSLADSLITTFDFLSPTTVVCGFKNGFVAEFDLTDPEVPSFYDQVHDSYILSVSTAYSDFEDTVVSTVAVDGYFYIFNPKDIATTKTTVSRFRGSNLVPVVYCPQIYSYIYSDGASSLRAVPSRAAFAVHPLVSRETTITAIGVSRLHPMVLAGSADGSLIITNAARRLLHGIKNSSATQKSLRLWKWDYSIKDDKYRIDSSYEVYPLTVNDVSKAKIDAHGINITCTKWNETSAGGKCYAFSNSAGLLTLEYLS
SCL:	nucleus
LSD:	GFP
UFA:	Y
APA_W:	1130
#Dombegin	1
D1_PDBC:	2J04-B
D1_DB:	dp
D1_DRC:	165/672
D1_DRO:	B:165/675
D1_AA:	SARDKIERIYGLNKEKLLLLAKVKEGFETSVFDFPFKNIQPDSPYFVCLDPPCKKESAYNKVIGDKNRTVYHEINKTEFENMIKLRTKRLKLLIGEVDAEVSTGDKIEFPVLANGKRRGFIYNVGGLVTDIAWLNIEENTDIGKDIQYLAVAVSQYMDEPLNEHLEMFDKEKHSSCIQIFKMNTSTLHCVKVQTIVHSFGEVWDLKWHEGCHAPHLVGCLSFVSQEGTINFLEIIDNATDVHVFKMCEKPSLTLSLADSLITTFDFLSPTTVVCGFKNGFVAEFDLTDPEVPSFYDQVHDSYILSVSTAYSDFEDTVVSTVAVDGYFYIFNPKDIATTKTTVSRFRGSNLVPVVYCPQIYSYIYSDGASSLRAVPSRAAFAVHPLVSRETTITAIGVSRLHPMVLAGSADGSLIITNAARRLLHGIKNSSATQKSLRLWKWDYSIKDDKYRIDSSYEVYPLTVNDVSKAKIDAHGINITCTKWNETSAGGKCYAFSNSAGLLTLEYLS
D1_NR:	508
D1_MR:	39
D1_MM:	0
D1_IR:	3
D1_NO:	222
D1_NA:	39
D1_NB:	183
D1_FA:	 0.176
D1_FB:	 0.824
D1_CLASS:	beta
D1_KF:	 8.443e-20
D1_KU:	 1.057e-36
D1_DG:	 -23.43
##Unibegin	TFC8_YEAST
ND:	5
mRNA:	AUGAAGCUUCUAAAGGACUUAUUGGUAGAUAGAAAGGAAUUUGAGGAUUGGAAGAACAAUUUAACAUGGGCUCGGGAUGGUACUCUAUAUUUGACCACAUUUCCUGAUAUUAGCAUUGGGCAGCCAAAAUAUGCUAAAGACAUUAAUUGCAACAGUAAGAAUUUAUUUCAUGUGAAAGAAUUCCCGCUAGAAUUUGAAAAUAAACUGGAUUUCGAGCUGGCGCAACAGAAUGGGUUAUUAAAUUCACAACCUGUUUGUUAUCCCAGAGUCUGUAAGCCAUCACCAAUAGACGAUUGGAUGGCCGUAUUGAGCAAUAAUGGUAAUGUUUCUGUGUUCAAAGAUAACAAAAUGCUCACAAAUCUCGAUUCAAAAGGAAACUUAAGUAGCAGAACCUACCAUUGUUUUGAAUGGAAUCCUAUUGAAUCAUCAAUCGUGGUUGGUAAUGAAGACGGUGAGCUUCAAUUCUUUAGCAUUCGCAAAAAUUCAGAAAAUACUCCAGAAUUUUAUUUUGAGAGUAGUAUUAGAUUAAGUGACGCAGGCUCAAAAGACUGGGUCACUCAUAUAGUAUGGUACGAAGACGUUCUUGUAGCGGCGCUUUCAAACAAUUCUGUAUUUUCAAUGACAGUUUCUGCUUCCUCUCAUCAACCCGUUUCUAGAAUGAUACAAAAUGCUUCGAGAAGAAAAAUUACUGAUUUAAAGAUAGUGGAUUAUAAGGUGGUUUUAACUUGUCCCGGAUAUGUGCAUAAGAUAGAUUUAAAAAAUUAUUCAAUUUCUAGCUUGAAAACAGGAUCUCUCGAAAAUUUUCAUAUAAUCCCAUUGAAUCAUGAGAAAGAGAGCACGAUAUUAUUGAUGUCCAAUAAGACUAGUUAUAAAGUUUUACUAGAAGACGAACUUCAUGUGACGGCUGAUAAUAUUAUCGCGCCUUACUUAGAGAAGAAAUUCAAGAAAUGGAGCACAAUUUGGAAUGAAUUCAAUAAUUAUGAAACAACUCUUGUCAUACACGGAAUAUCUCUCUCUCCAGACGGCUAUUCAAUAGCCAUAGUAUACGAUAUGGAACGGGUGGCUUUCAAAUAUAAAAUAGCUUCAGAACAAUCGUUUAACAUCAUGUUCGCCCCACUAUAUCAUACUUGGACAAUUUCUGAACGUGCUGUUGGAUUAGCGUGGUAUCAGACGUACCAAAUUUACAACCAAUCGCUGCCCAAACUUCCAGAAAAUUUCAGUAUGAACAAGAAAUUACUGAAUGGUAAUUACCCUAUUAGUCUGGAUUUCCAAUCAUACCUCAAUGCAUUAAUGAAAAGUGAAGAGAUGAGGAUUAUAAUGUUCUUGAAUAUGACUAUCGAUAAACCGUCAAUUUUGUCAUUUUUGGAAGCCUUAUAUGAAUACGCUAUAAACAAAAAAUCCGAAUUAACGAAUAGUUUUGAUUUAGCUUGCGUAUUAUCUAUAGCGGCAAUACUUAAAAGAGAAGCGCCAAUUUACAACGGCACGUUAUUGAUGAAGAACAGCUUUCUCGAGGAAACGUUCAAUUUAGAAAGCUUCACGGCUGACCCUGAAACUGUAACAUCCACCACGAAUAACACGUGGAAGAGGUGUGGUGUCACUUUGCUUCCAAUACUUACAACGCAUGUAAAGAUAUGUCCCGUGAGCAAACAACGGGUAAUAGACAUAAAACGAGAUGAUUUGAAUGAUUAUGGUUGGUUUACAAGGGGUCUAUUAGAAAGAUUUAAUGAAAUAAGCGUAUAUUGUGGAACAACGCUGGAAGUUAUGUAA
TAA:	MKLLKDLLVDRKEFEDWKNNLTWARDGTLYLTTFPDISIGQPKYAKDINCNSKNLFHVKEFPLEFENKLDFELAQQNGLLNSQPVCYPRVCKPSPIDDWMAVLSNNGNVSVFKDNKMLTNLDSKGNLSSRTYHCFEWNPIESSIVVGNEDGELQFFSIRKNSENTPEFYFESSIRLSDAGSKDWVTHIVWYEDVLVAALSNNSVFSMTVSASSHQPVSRMIQNASRRKITDLKIVDYKVVLTCPGYVHKIDLKNYSISSLKTGSLENFHIIPLNHEKESTILLMSNKTSYKVLLEDELHVTADNIIAPYLEKKFKKWSTIWNEFNNYETTLVIHGISLSPDGYSIAIVYDMERVAFKYKIASEQSFNIMFAPLYHTWTISERAVGLAWYQTYQIYNQSLPKLPENFSMNKKLLNGNYPISLDFQSYLNALMKSEEMRIIMFLNMTIDKPSILSFLEALYEYAINKKSELTNSFDLACVLSIAAILKREAPIYNGTLLMKNSFLEETFNLESFTADPETVTSTTNNTWKRCGVTLLPILTTHVKICPVSKQRVIDIKRDDLNDYGWFTRGLLERFNEISVYCGTTLEVM
SCL:	nucleus
LSD:	GFP
UFA:	Y
APA_W:	2070
#Dombegin	1
D1_PDBC:	2J04-A
D1_DB:	dp
D1_DRC:	2/63
D1_DRO:	A:2/63
D1_AA:	KLLKDLLVDRKEFEDWKNNLTWARDGTLYLTTFPDISIGQPKYAKDINCNSKNLFHVKEFPL
D1_NR:	62
D1_MR:	0
D1_MM:	0
D1_IR:	0
D1_NO:	29
D1_NA:	3
D1_NB:	26
D1_FA:	 0.103
D1_FB:	 0.897
D1_CLASS:	beta
D1_KF:	 90.23
D1_KU:	 0.7807
D1_DG:	 -2.86
#Dombegin	2
D2_PDBC:	2J04-A
D2_DB:	dp
D2_DRC:	306/402
D2_DRO:	A:306/402
D2_AA:	IAPYLEKKFKKWSTIWNEFNNYETTLVIHGISLSPDGYSIAIVYDMERVAFKYKIASEQSFNIMFAPLYHTWTISERAVGLAWYQTYQIYNQSLPKL
D2_NR:	97
D2_MR:	0
D2_MM:	0
D2_IR:	0
D2_NO:	49
D2_NA:	23
D2_NB:	26
D2_FA:	 0.469
D2_FB:	 0.531
D2_CLASS:	alpha-beta
D2_KF:	 8.788
D2_KU:	 0.002067
D2_DG:	 -5.031
#Dombegin	3
D3_PDBC:	2J04-A
D3_DB:	dp
D3_DRC:	64/229
D3_DRO:	A:64/229
D3_AA:	EFENKLDFELAQQNGLLNSQPVCYPRVCKPSPIDDWMAVLSNNGNVSVFKDNKMLTNLDSKGNLSSRTYHCFEWNPIESSIVVGNEDGELQFFSIRKNSENTPEFYFESSIRLSDAGSKDWVTHIVWYEDVLVAALSNNSVFSMTVSASSHQPVSRMIQNASRRKI
D3_NR:	166
D3_MR:	0
D3_MM:	0
D3_IR:	0
D3_NO:	68
D3_NA:	0
D3_NB:	68
D3_FA:	 0.000
D3_FB:	 1.000
D3_CLASS:	beta
D3_KF:	 0.0006872
D3_KU:	 2.06e-09
D3_DG:	 -7.658
#Dombegin	4
D4_PDBC:	2J04-A
D4_DB:	dp
D4_DRC:	230/305
D4_DRO:	A:230/305
D4_AA:	TDLKIVDYKVVLTCPGYVHKIDLKNYSISSLKTGSLENFHIIPLNHEKESTILLMSNKTSYKVLLEDELHVTADNI
D4_NR:	76
D4_MR:	0
D4_MM:	0
D4_IR:	0
D4_NO:	40
D4_NA:	0
D4_NB:	40
D4_FA:	 0.000
D4_FB:	 1.000
D4_CLASS:	beta
D4_KF:	 17.2
D4_KU:	 0.05091
D4_DG:	 -3.506
#Dombegin	5
D5_PDBC:	2J04-A
D5_DB:	dp
D5_DRC:	403/588
D5_DRO:	A:403/588
D5_AA:	PENFSMNKKLLNGNYPISLDFQSYLNALMKSEEMRIIMFLNMTIDKPSILSFLEALYEYAINKKSELTNSFDLACVLSIAAILKREAPIYNGTLLMKNSFLEETFNLESFTADPETVTSTTNNTWKRCGVTLLPILTTHVKICPVSKQRVIDIKRDDLNDYGWFTRGLLERFNEISVYCGTTLEVM
D5_NR:	186
D5_MR:	0
D5_MM:	0
D5_IR:	0
D5_NO:	98
D5_NA:	72
D5_NB:	26
D5_FA:	 0.735
D5_FB:	 0.265
D5_CLASS:	alpha
D5_KF:	 3.088
D5_KU:	 4.05e-06
D5_DG:	 -8.155
##Unibegin	THI20_YEAST
ND:	2
mRNA:	AUGACCUAUUCUACAGUUAGCAUCAACACGCCUCCACCAUAUCUUACUUUAGCCUGCAACGAAAAGUUGCCAACAGUUUUAUCCAUUGCUGGAACAGAUCCAAGUGGUGGAGCCGGUAUCGAAGCUGAUGUCAAAACUAUCACAGCACACAGAUGUUAUGCCAUGACAUGUAUCACUGCUUUAAAUGCUCAAACUCCAGUUAAAGUCUACAGCAUAAAUAACACACCAAAAGAAGUGGUUUUCCAAACUUUGGAAUCCAAUUUAAAGGAUAUGAAAUGUAAUGUUAUCAAAACCGGUAUGCUUACCGCAGCUGCUAUCGAAGUCUUGCACGAAAAACUGCUGCAACUCGGCGAAAAUAGACCUAAGUUGGUUGUUGAUCCAGUUCUUGUCGCUACUUCUGGUUCUUCUUUAGCUGGAAAGGAUAUAGUUAGUUUGAUUACGGAGAAGGUUGCACCUUUUGCUGAUAUUUUGACUCCUAACAUCCCAGAGUGUUACAAAUUGUUAGGUGAGGAAAGAAAGGUUAACGGAUUACAGGAUAUUUUCCAAAUCGCAAAAGACCUUGCUAAAAUAACCAAGUGUUCGAAUAUACUAGUGAAGGGUGGCCAUAUUCCAUGGAAUGAUGAAAAGGAAAAGUACAUUACCGACGUUCUUUUCUUGGGUGCUGAACAAAAAUUCAUUAUCUUUAAAGGCAAUUUCGUUAACACCACGCAUACACAUGGUACUGGGUGCACACUAGCUUCUGCCAUUGCAUCAAACUUGGCUCGUGGUUAUUCUCUUCCUCAGUCUGUUUAUGGUGGUAUUGAAUACGUCCAAAAUGCCGUGGCAAUUGGUUGUGAUGUCACAAAAGAAACUGUCAAGGAUAAUGGACCAAUUAAUCAUGUUUACGCCGUGGAAAUUCCAUUGGAGAAAAUGCUCAGUGAUGAAUGUUUUACUGCAUCGGAUGUUAUACCUAAAAAGCCGCUCAAAAGUGCUGCUGACAAAAUCCCAGGCGGUAAUUUCUAUGAAUACCUGAUCAAUCACCCUAAAGUUAAGCCACACUGGGAUUCCUAUAUUAACCAUGAGUUUGUUAAAAAGGUUGCGGACGGUACAUUAGAACGUAAGAAGUUUCAGUUCUUUAUUGAACAAGAUUAUGCAUACUUGGUUGAUUAUGCUAGAGUUCAUUGUAUCGCGGGUAGUAAAGCUCCAUGCCUAGAAGAUAUGGAAAAGGAGCUAGUCAUUGUUGGAGGUGUUCGUACUGAAAUGGGUCAACAUGAAAAGAGAUUAAAAGAAGUAUUUGGUGUUAAAGAUCCUGAUUACUUUCAAAAGAUUAAGAGAGGACCUGCAUUAAGAGCUUACUCUCGUUACUUUAACGAUGUUUCCAGAAGAGGUAACUGGCAAGAAUUGGUUGCAUCCCUUACUCCUUGUUUGAUGGGUUAUGGUGAAGCUUUAACUAAAAUGAAGGGUAAAGUCACCGCACCUGAAGGGUCCGUUUACCACGAAUGGUGUGAAACUUACGCAUCUUCAUGGUAUCGUGAAGCCAUGGAUGAAGGUGAAAAACUUUUGAACCACAUCUUAGAAACAUACCCUCCAGAGCAACUUGACACUUUAGUAACAAUCUACGCUGAAGUUUGUGAAUUAGAAACAAAUUUUUGGACCGCUGCGCUAGAAUACGAGUAG
TAA:	MTYSTVSINTPPPYLTLACNEKLPTVLSIAGTDPSGGAGIEADVKTITAHRCYAMTCITALNAQTPVKVYSINNTPKEVVFQTLESNLKDMKCNVIKTGMLTAAAIEVLHEKLLQLGENRPKLVVDPVLVATSGSSLAGKDIVSLITEKVAPFADILTPNIPECYKLLGEERKVNGLQDIFQIAKDLAKITKCSNILVKGGHIPWNDEKEKYITDVLFLGAEQKFIIFKGNFVNTTHTHGTGCTLASAIASNLARGYSLPQSVYGGIEYVQNAVAIGCDVTKETVKDNGPINHVYAVEIPLEKMLSDECFTASDVIPKKPLKSAADKIPGGNFYEYLINHPKVKPHWDSYINHEFVKKVADGTLERKKFQFFIEQDYAYLVDYARVHCIAGSKAPCLEDMEKELVIVGGVRTEMGQHEKRLKEVFGVKDPDYFQKIKRGPALRAYSRYFNDVSRRGNWQELVASLTPCLMGYGEALTKMKGKVTAPEGSVYHEWCETYASSWYREAMDEGEKLLNHILETYPPEQLDTLVTIYAEVCELETNFWTAALEYE
SCL:	ambiguous
LSD:	GFP
UFA:	N
APA_W:	195
#Dombegin	1
D1_PDBC:	3RM5-A
D1_DB:	dp
D1_DRC:	2/314
D1_DRO:	A:2/314
D1_AA:	TYSTVSINTPPPYLTLACNEKLPTVLSIAGTDPSGGAGIEADVKTITAHRCYAMTCITALNAQTPVKVYSINNTPKEVVFQTLESNLKDMKCNVIKTGMLTAAAIEVLHEKLLQLGENRPKLVVDPVLVATSGSSLAGKDIVSLITEKVAPFADILTPNIPECYKLLGEERKVNGLQDIFQIAKDLAKITKCSNILVKGGHIPWNDEKEKYITDVLFLGAEQKFIIFKGNFVNTTHTHGTGCTLASAIASNLARGYSLPQSVYGGIEYVQNAVAIGCDVTKETVKDNGPINHVYAVEIPLEKMLSDECFTASD
D1_NR:	313
D1_MR:	16
D1_MM:	0
D1_IR:	0
D1_NO:	190
D1_NA:	125
D1_NB:	65
D1_FA:	 0.658
D1_FB:	 0.342
D1_CLASS:	alpha-beta
D1_KF:	 2.448e-08
D1_KU:	 4.788e-20
D1_DG:	 -16.23
#Dombegin	2
D2_PDBC:	3RM5-A
D2_DB:	dp
D2_DRC:	328/551
D2_DRO:	A:328/551
D2_AA:	IPGGNFYEYLINHPKVKPHWDSYINHEFVKKVADGTLERKKFQFFIEQDYAYLVDYARVHCIAGSKAPCLEDMEKELVIVGGVRTEMGQHEKRLKEVFGVKDPDYFQKIKRGPALRAYSRYFNDVSRRGNWQELVASLTPCLMGYGEALTKMKGKVTAPEGSVYHEWCETYASSWYREAMDEGEKLLNHILETYPPEQLDTLVTIYAEVCELETNFWTAALEYE
D2_NR:	224
D2_MR:	0
D2_MM:	0
D2_IR:	0
D2_NO:	175
D2_NA:	175
D2_NB:	0
D2_FA:	 1.000
D2_FB:	 0.000
D2_CLASS:	alpha
D2_KF:	 0.4322
D2_KU:	 3.562e-08
D2_DG:	 -9.822
##Unibegin	THI4_YEAST
ND:	1
mRNA:	AUGUCUGCUACCUCUACUGCUACUUCCACAAGUGCCUCUCAAUUGCACUUAAACUCUACUCCAGUUACUCACUGCUUAUCUGACAUCGUUAAGAAAGAAGAUUGGUCUGACUUUAAAUUUGCUCCCAUCCGCGAAUCCACUGUCUCUCGUGCUAUGACUUCUCGUUAUUUCAAGGAUCUUGACAAGUUUGCCGUUUCUGACGUGAUUAUUGUCGGUGCGGGCUCUUCAGGUUUAUCCGCCGCUUACGUCAUCGCCAAGAACAGACCAGACUUGAAGGUUUGUAUUAUCGAAAGUUCAGUUGCACCAGGUGGUGGUAGUUGGUUGGGUGGUCAAUUAUUUAGUGCCAUGGUUAUGAGAAAACCAGCUCAUUUGUUCUUACAAGAGUUGGAAAUCCCUUACGAAGACGAAGGUGACUAUGUUGUCGUUAAGCAUGCCGCUUUGUUCAUCUCUACUGUCCUUUCAAAGGUCUUGCAAUUACCAAAUGUUAAACUGUUCAAUGCUACCUGUGUUGAAGAUUUGGUUACCAGACCACCUACCGAAAAGGGCGAAGUCACCGUUGCUGGUGUUGUCACCAACUGGACGUUAGUUACCCAAGCUCACGGUACUCAAUGUUGCAUGGACCCUAACGUAAUUGAAUUGGCAGGUUACAAAAAUGACGGAACUCGUGACUUGAGUCAAAAGCAUGGUGUCAUUUUAUCCACUACCGGUCAUGAUGGUCCAUUUGGUGCUUUCUGCGCCAAGAGAAUCGUCGACAUUGAUCAAAACCAAAAAUUGGGCGGUAUGAAGGGUCUGGACAUGAACCAUGCCGAACACGAUGUCGUUAUUCACUCUGGUGCAUACGCCGGUGUUGACAACAUGUACUUUGCUGGUAUGGAAGUUGCUGAACUGGAUGGAUUAAACCGUAUGGGUCCAACUUUUGGAGCUAUGGCUUUGAGUGGUGUUCAUGCUGCUGAGCAAAUUUUGAAACACUUUGCUGCUUAG
TAA:	MSATSTATSTSASQLHLNSTPVTHCLSDIVKKEDWSDFKFAPIRESTVSRAMTSRYFKDLDKFAVSDVIIVGAGSSGLSAAYVIAKNRPDLKVCIIESSVAPGGGSWLGGQLFSAMVMRKPAHLFLQELEIPYEDEGDYVVVKHAALFISTVLSKVLQLPNVKLFNATCVEDLVTRPPTEKGEVTVAGVVTNWTLVTQAHGTQCCMDPNVIELAGYKNDGTRDLSQKHGVILSTTGHDGPFGAFCAKRIVDIDQNQKLGGMKGLDMNHAEHDVVIHSGAYAGVDNMYFAGMEVAELDGLNRMGPTFGAMALSGVHAAEQILKHFAA
SCL:	Cytoplasm. Nucleus.
LSD:	UNP
UFA:	Y
APA_W:	not visualized
#Dombegin	1
D1_PDBC:	3FPZ-A
D1_DB:	dp
D1_DRC:	16/326
D1_DRO:	A:16/326
D1_AA:	HLNSTPVTHCLSDIVKKEDWSDFKFAPIRESTVSRAMTSRYFKDLDKFAVSDVIIVGAGSSGLSAAYVIAKNRPDLKVCIIESSVAPGGGSWLGGQLFSAMVMRKPAHLFLQELEIPYEDEGDYVVVKHAALFISTVLSKVLQLPNVKLFNATCVEDLVTRPPTEKGEVTVAGVVTNWTLVTQAHGTQCCMDPNVIELAGYKNDGTRDLSQKHGVILSTTGHDGPFGAFCAKRIVDIDQNQKLGGMKGLDMNHAEHDVVIHSGAYAGVDNMYFAGMEVAELDGLNRMGPTFGAMALSGVHAAEQILKHFAA
D1_NR:	311
D1_MR:	0
D1_MM:	1
D1_IR:	0
D1_NO:	173
D1_NA:	109
D1_NB:	64
D1_FA:	 0.630
D1_FB:	 0.370
D1_CLASS:	alpha-beta
D1_KF:	 2.924e-08
D1_KU:	 6.796e-20
D1_DG:	 -16.13
##Unibegin	THI5_YEAST
ND:	3
mRNA:	AUGUCUACAGACAAGAUCACAUUUUUGUUGAACUGGCAACCAACCCCAUACCAUAUUCCAAUUUUCUUGGCUCAAACCAAAGGUUACUUCAAGGAGCAAGGUCUAGACAUGGCCAUCCUAGAACCAACCAAUCCUUCCGAUGUCACUGAGUUAAUUGGAUCUGGUAAGGUCGACAUGGGUUUGAAAGCCAUGAUCCACACCUUGGCUGCCAAGGCCCGUGGUUUCCCAGUGACCUCUGUUGCCUCUUUGUUGGACGAACCAUUUACCGGUGUCUUGUACUUAAAGGGCAGUGGUAUCACUGAAGACUUCCAGUCCCUAAAGGGUAAGAAGAUCGGUUACGUUGGUGAAUUCGGUAAGAUCCAAAUCGAUGAAUUGACCAAGCACUACGGUAUGAAGCCAGAAGACUACACCGCCGUCAGAUGUGGUAUGAAUGUCGCCAAGUACAUCAUCGAAGGUAAGAUUGAUGCCGGUAUUGGUAUCGAAUGUAUGCAACAAGUCGAAUUGGAAGAGUACUUGGCCAAGCAAGGCAGACCAGCUUCUGAUGCUAAAAUGUUGAGAAUUGACAAGUUGGCUUGCUUGGGUUGCUGUUGCUUCUGUACCGUUCUUUACAUCUGCAACGAUGAAUUUUUGAAGAAGAACCCUGAAAAGGUCAGAAAGUUCUUGAAAGCCAUCAAGAAGGCAACCGACUACGUUCUAGCCGACCCUGUGAAGGCUUGGAAAGAAUACAUCGACUUCAAGCCUCAAUUGAACAACGAUCUAUCCUACAAGCAAUACCAAAGAUGUUACGCUUACUUCUCUUCAUCUUUGUACAAUGUUCACCGUGACUGGAAGAAGGUUACCGGUUACGGUAAGAGAUUAGCCAUCUUGCCACCAGACUAUGUCUCGAACUACACUAAUGAAUACUUGUCCUGGCCAGAACCAGAAGAGGUUUCUGAUCCUUUGGAAGCUCAAAGAUUGAUGGCUAUUCAUCAAGAAAAAUGCAGACAGGAAGGUACUUUCAAGAGAUUGGCUCUUCCAGCUUAA
TAA:	MSTDKITFLLNWQPTPYHIPIFLAQTKGYFKEQGLDMAILEPTNPSDVTELIGSGKVDMGLKAMIHTLAAKARGFPVTSVASLLDEPFTGVLYLKGSGITEDFQSLKGKKIGYVGEFGKIQIDELTKHYGMKPEDYTAVRCGMNVAKYIIEGKIDAGIGIECMQQVELEEYLAKQGRPASDAKMLRIDKLACLGCCCFCTVLYICNDEFLKKNPEKVRKFLKAIKKATDYVLADPVKAWKEYIDFKPQLNNDLSYKQYQRCYAYFSSSLYNVHRDWKKVTGYGKRLAILPPDYVSNYTNEYLSWPEPEEVSDPLEAQRLMAIHQEKCRQEGTFKRLALPA
SCL:	unknown
LSD:	NA
UFA:	N
APA_W:	not visualized
#Dombegin	1
D1_PDBC:	4H67-D
D1_DB:	dp
D1_DRC:	4/87
D1_DRO:	D:4/87
D1_AA:	DKITFLLNWQPTPYHIPIFLAQTKGYFKEQGLDMAILEPTNPSDVTELIGSGKVDMGLKAMIHTLAAKARGFPVTSVASLLDEP
D1_NR:	84
D1_MR:	0
D1_MM:	0
D1_IR:	0
D1_NO:	58
D1_NA:	35
D1_NB:	23
D1_FA:	 0.603
D1_FB:	 0.397
D1_CLASS:	alpha-beta
D1_KF:	 30.95
D1_KU:	 0.0223
D1_DG:	 -4.357
#Dombegin	2
D2_PDBC:	4H67-D
D2_DB:	dp
D2_DRC:	193/338
D2_DRO:	D:193/338
D2_AA:	LGCCCFCTVLYICNDEFLKKNPEKVRKFLKAIKKATDYVLADPVKAWKEYIDFKPQLNNDLSYKQYQRCYAYFSSSLYNVHRDWKKVTGYGKRLAILPPDYVSNYTNEYLSWPEPEEVSDPLEAQRLMAIHQEKCRQEGTFKRLAL
D2_NR:	146
D2_MR:	0
D2_MM:	3
D2_IR:	0
D2_NO:	92
D2_NA:	86
D2_NB:	6
D2_FA:	 0.935
D2_FB:	 0.065
D2_CLASS:	alpha
D2_KF:	 25.63
D2_KU:	 0.0006188
D2_DG:	 -6.402
#Dombegin	3
D3_PDBC:	4H67-D
D3_DB:	dp
D3_DRC:	88/192
D3_DRO:	D:88/192
D3_AA:	FTGVLYLKGSGITEDFQSLKGKKIGYVGEFGKIQIDELTKHYGMKPEDYTAVRCGMNVAKYIIEGKIDAGIGIECMQQVELEEYLAKQGRPASDAKMLRIDKLAC
D3_NR:	105
D3_MR:	0
D3_MM:	0
D3_IR:	0
D3_NO:	69
D3_NA:	45
D3_NB:	24
D3_FA:	 0.652
D3_FB:	 0.348
D3_CLASS:	alpha-beta
D3_KF:	 4.087
D3_KU:	 0.0004827
D3_DG:	 -5.446
##Unibegin	THI80_YEAST
ND:	2
mRNA:	AUGAGCGAGGAGUGUAUUGAAAAUCCUGAACGUAUUAAAAUUGGUACUGAUUUAAUCAACAUCCGAAAUAAAAUGAACUUAAAAGAACUAAUCCAUCCAAACGAGGAUGAAAACUCUACCCUACUCAUACUUAAUCAAAAAAUUGACAUUCCUAGACCGUUGUUUUACAAAAUUUGGAAGCUGCAUGACUUGAAGGUCUGUGCAGAUGGUGCAGCCAAUAGAUUAUAUGACUACCUAGAUGAUGACGAAACCCUAAGGAUAAAAUAUCUUCCCAAUUAUAUUAUUGGCGAUCUGGAUUCACUAUCAGAAAAGGUUUACAAGUAUUAUAGGAAAAACAAAGUAACUAUAAUAAAACAAACUACACAAUAUUCGACUGAUUUCACGAAGUGCGUUAAUUUGAUCUCUCUACACUUCAAUUCACCAGAAUUUCGUUCUUUAAUAUCGAAUAAAGACAAUCUUCAGUCAAAUCAUGGAAUUGAACUGGAAAAGGGUAUUCACACAUUAUACAAUACUAUGACCGAGUCCUUGGUUUUCUCGAAAGUGACUCCAAUUAGUCUAUUAGCACUAGGAGGAAUUGGUGGUAGAUUUGAUCAGACGGUUCACUCAAUAACGCAAUUGUAUACCUUAUCCGAGAAUGCAAGCUAUUUCAAGCUUUGUUACAUGACUCCAACAGACUUAAUAUUCUUAAUCAAAAAAAAUGGAACUUUGAUUGAGUAUGAUCCCCAAUUUAGGAACACUUGUAUAGGAAAUUGUGGGUUGUUGCCUAUUGGAGAGGCUACUUUGGUUAAGGAAACCCGUGGUUUAAAGUGGGAUGUUAAAAACUGGCCAACUAGCGUGGUCACCGGAAGAGUCAGCAGUAGUAACAGAUUUGUUGGGGAUAAUUGUUGUUUCAUUGAUACCAAAGAUGACAUCAUUUUGAAUGUAGAAAUAUUCGUUGAUAAAUUAAUAGAUUUUUUGUAA
TAA:	MSEECIENPERIKIGTDLINIRNKMNLKELIHPNEDENSTLLILNQKIDIPRPLFYKIWKLHDLKVCADGAANRLYDYLDDDETLRIKYLPNYIIGDLDSLSEKVYKYYRKNKVTIIKQTTQYSTDFTKCVNLISLHFNSPEFRSLISNKDNLQSNHGIELEKGIHTLYNTMTESLVFSKVTPISLLALGGIGGRFDQTVHSITQLYTLSENASYFKLCYMTPTDLIFLIKKNGTLIEYDPQFRNTCIGNCGLLPIGEATLVKETRGLKWDVKNWPTSVVTGRVSSSNRFVGDNCCFIDTKDDIILNVEIFVDKLIDFL
SCL:	cytoplasm
LSD:	GFP
UFA:	Y
APA_W:	3320
#Dombegin	1
D1_PDBC:	1IG0-A
D1_DB:	cath
D1_DRC:	224/319
D1_DRO:	A:224/319
D1_AA:	TDLIFLIKKNGTLIEYDPQFRNTCIGNCGLLPIGEATLVKETRGLKWDVKNWPTSVVTGRVSSSNRFVGDNCCFIDTKDDIILNVEIFVDKLIDFL
D1_NR:	96
D1_MR:	0
D1_MM:	0
D1_IR:	0
D1_NO:	67
D1_NA:	17
D1_NB:	50
D1_FA:	 0.254
D1_FB:	 0.746
D1_CLASS:	beta
D1_KF:	 1.706
D1_KU:	 0.001091
D1_DG:	 -4.428
#Dombegin	2
D2_PDBC:	1IG0-A
D2_DB:	cath
D2_DRC:	37/223
D2_DRO:	A:37/223
D2_AA:	ENSTLLILNQKIDIPRPLFYKIWKLHDLKVCADGAANRLYDYLDDDETLRIKYLPNYIIGDLDSLSEKVYKYYRKNKVTIIKQTTQYSTDFTKCVNLISLHFNSPEFRSLISNKDNLQSNHGIELEKGIHTLYNTMTESLVFSKVTPISLLALGGIGGRFDQTVHSITQLYTLSENASYFKLCYMTP
D2_NR:	187
D2_MR:	0
D2_MM:	0
D2_IR:	0
D2_NO:	121
D2_NA:	90
D2_NB:	31
D2_FA:	 0.744
D2_FB:	 0.256
D2_CLASS:	alpha
D2_KF:	 2.931
D2_KU:	 3.574e-06
D2_DG:	 -8.199
##Unibegin	THIK_YEAST
ND:	3
mRNA:	AUGUCUCAAAGACUACAAAGUAUCAAGGAUCAUUUGGUGGAGAGCGCCAUGGGUAAGGGUGAAUCGAAGAGGAAGAACUCGUUGCUGGAGAAAAGACCCGAAGAUGUAGUUAUUGUGGCUGCUAACAGGUCUGCCAUCGGUAAAGGUUUUAAAGGUGCCUUCAAAGAUGUAAACACAGACUACUUAUUAUACAACUUUCUCAAUGAGUUCAUCGGGAGGUUUCCGGAACCUUUGAGGGCUGAUUUGAACUUAAUCGAAGAAGUUGCCUGUGGAAAUGUUCUCAAUGUUGGAGCCGGUGCUACAGAACACAGGGCUGCAUGCUUGGCAAGUGGGAUUCCCUACUCGACGCCAUUUGUCGCUUUAAACAGACAAUGUUCUUCAGGUUUAACGGCGGUGAACGAUAUUGCCAACAAGAUUAAGGUUGGGCAAAUUGAUAUUGGUUUGGCGCUGGGAGUGGAAUCAAUGACCAAUAACUACAAAAACGUCAAUCCCUUGGGCAUGAUCUCCUCUGAAGAGCUGCAAAAAAACCGAGAAGCGAAGAAAUGUCUAAUACCAAUGGGCAUUACUAAUGAGAAUGUUGCCGCUAAUUUCAAGAUCAGUAGAAAGGAUCAAGACGAGUUCGCUGCGAAUUCAUAUCAAAAAGCUUACAAGGCGAAAAAUGAGGGGCUUUUCGAAGAUGAAAUUUUACCUAUAAAAUUACCAGAUGGCUCAAUUUGCCAGUCGGACGAAGGGCCACGCCCUAACGUCACUGCGGAGUCGCUUUCAAGCAUCAGGCCUGCCUUUAUCAAAGACAGAGGAACCACAACUGCGGGCAAUGCAUCCCAGGUCUCCGAUGGUGUGGCAGGUGUCUUGUUAGCCCGCAGGUCCGUAGCCAACCAGUUAAAUCUGCCUGUGCUAGGUCGCUACAUCGAUUUUCAAACAGUGGGGGUUCCCCCUGAAAUCAUGGGUGUGGGCCCUGCAUACGCCAUACCAAAAGUCCUGGAAGCUACUGGCUUGCAAGUCCAAGAUAUCGAUAUUUUUGAAAUAAAUGAAGCAUUCGCGGCCCAAGCAUUAUACUGCAUCCAUAAACUGGGCAUCGAUUUGAAUAAAGUAAAUCCAAGAGGUGGUGCAAUCGCGUUAGGCCAUCCCUUGGGUUGUACUGGCGCAAGGCAAGUAGCUACCAUACUAAGAGAACUGAAAAAGGAUCAAAUCGGGGUUGUUAGUAUGUGUAUCGGUACUGGUAUGGGUGCCGCCGCCAUCUUUAUUAAAGAAUAG
TAA:	MSQRLQSIKDHLVESAMGKGESKRKNSLLEKRPEDVVIVAANRSAIGKGFKGAFKDVNTDYLLYNFLNEFIGRFPEPLRADLNLIEEVACGNVLNVGAGATEHRAACLASGIPYSTPFVALNRQCSSGLTAVNDIANKIKVGQIDIGLALGVESMTNNYKNVNPLGMISSEELQKNREAKKCLIPMGITNENVAANFKISRKDQDEFAANSYQKAYKAKNEGLFEDEILPIKLPDGSICQSDEGPRPNVTAESLSSIRPAFIKDRGTTTAGNASQVSDGVAGVLLARRSVANQLNLPVLGRYIDFQTVGVPPEIMGVGPAYAIPKVLEATGLQVQDIDIFEINEAFAAQALYCIHKLGIDLNKVNPRGGAIALGHPLGCTGARQVATILRELKKDQIGVVSMCIGTGMGAAAIFIKE
SCL:	Peroxisome.
LSD:	UNP
UFA:	N
APA_W:	technical problem
#Dombegin	1
D1_PDBC:	1AFW-B
D1_DB:	cath
D1_DRC:	28/160
D1_DRO:	B:28/160
D1_AA:	LLEKRPEDVVIVAANRSAIGKGFKGAFKDVNTDYLLYNFLNEFIGRFPEPLRADLNLIEEVACGNVLNVGAGATEHRAACLASGIPYSTPFVALNRQCSSGLTAVNDIANKIKVGQIDIGLALGVESMTNNYK
D1_NR:	133
D1_MR:	0
D1_MM:	0
D1_IR:	0
D1_NO:	86
D1_NA:	58
D1_NB:	28
D1_FA:	 0.674
D1_FB:	 0.326
D1_CLASS:	alpha-beta
D1_KF:	 0.2922
D1_KU:	 3.094e-06
D1_DG:	 -6.898
#Dombegin	2
D2_PDBC:	1AFW-B
D2_DB:	cath
D2_DRC:	223/302
D2_DRO:	B:223/302
D2_AA:	LFEDEILPIKLPDGSICQSDEGPRPNVTAESLSSIRPAFIKDRGTTTAGNASQVSDGVAGVLLARRSVANQLNLPVLGRY
D2_NR:	80
D2_MR:	0
D2_MM:	0
D2_IR:	0
D2_NO:	30
D2_NA:	12
D2_NB:	18
D2_FA:	 0.400
D2_FB:	 0.600
D2_CLASS:	alpha-beta
D2_KF:	 45.8
D2_KU:	 0.04658
D2_DG:	 -4.149
#Dombegin	3
D3_PDBC:	1AFW-A
D3_DB:	cath
D3_DRC:	303/414
D3_DRO:	A:303/414
D3_AA:	IDFQTVGVPPEIMGVGPAYAIPKVLEATGLQVQDIDIFEINEAFAAQALYCIHKLGIDLNKVNPRGGAIALGHPLGCTGARQVATILRELKKDQIGVVSMCIGTGMGAAAIF
D3_NR:	112
D3_MR:	0
D3_MM:	0
D3_IR:	0
D3_NO:	80
D3_NA:	53
D3_NB:	27
D3_FA:	 0.662
D3_FB:	 0.338
D3_CLASS:	alpha-beta
D3_KF:	 2.102
D3_KU:	 0.0001358
D3_DG:	 -5.809
##Unibegin	THP1_YEAST
ND:	2
mRNA:	AUGGACAUGGCCAACCAGUUGCUAGAUGAAUUAGCACAUGGAAAUUUUUCCCACCUAACGCUAAACUUGUCCCAAAAUGGUAGGGAAAUUGCUAUCUUACAGAAGCAAUUGACCGGAUUUGAUGAUAAACAGCUAGAAACGUUUGUAGAACAACACCCGGCUAUGCCCAAUGAUACGAGAUUCAAAAUCAUGUGUACAUCCUUUUUAAAUUAUGCCCGAGAUGUCGACCCAUGGUCAGCCUGGUCCAGUUCGGAUCUAAUUUUUGAGUUUUAUCAAUGUUUAAUCAACUGUCUCAUCAACGACAAUGCUCCUCACAUAGAAAUGUUGAUACCAGUAGCAACUAGAGAAACAGAAUUUAUCAUCAAUCUCGCUGGGAAACUAGACUCUUUCCACUUGCAACUGCAUACGAGAAGUCACCAAUUUCUAUCACAUAUAUCGUCCAUCCUAUCAAGACUAUUUAACAGCAUCAAACCUCCACGAGGUAACGCAUCUUCUACAAAUAUACCUGGAAAACAACGAAUACUGCUCUACCUGGUCAAUAAACUAAAUAACAUCUACUUCAGGAUCGAGUCACCGCAAUUAUGUUCCAAUAUCUUUAAGAACUUUCAGCCAAAAAGCAUGCUUGCACAUUUCAACGAAUACCAGCUCGACCAGCAAAUAGAAUACAGAUAUCUAUUAGGAAGGUACUACUUGUUGAACUCUCAAGUACAUAAUGCCUUCGUUCAAUUCAAUGAAGCUUUCCAGUCCUUAUUGAACUUGCCGUUAACGAACCAAGCGAUCACUAGGAAUGGCACCAGAAUACUAAAUUACAUGAUCCCUACAGGGCUGAUACUGGGAAAGAUGGUCAAAUGGGGACCGUUGCGACCGUUCCUUUCCCAAGAAACAAUUGAUAAUUGGAGUGUUCUCUACAAACACGUACGUUAUGGGAAUAUUCAAGGCGUGAGUCUCUGGCUGAGACAAAACGAGCGUCAUUUGUGUGCAAGACAGUUACUGAUCGUGCUCCUAGAGAAACUGCCCAUGGUAACGUACAGAAAUCUGAUUAAAACGGUAAUAAAGUCCUGGACCACCGAAUGGGGUCAGAACAAAUUACCGUACUCCUUGAUAGAACGGGUACUACAGCUAUCUAUUGGUCCGACAUUCGAGGAUCCCGGCGCCCAGGAAAUUACCAUUUAUAAUGGCAUUCACUCCCCCAAGAACGUCGAAAACGUACUUGUGACACUGAUUAACUUGGGACUUUUACGCGCAAACUGUUUCCCACAGUUACAACUGUGUGUAGUGAAAAAGACUACAAUGAUACAAGAGAUUGUUCCGCCGGUUAAUGAACGAAUCACCAAGAUGUUUCCUGCCCAUUCUCACGUUCUUUGGUGA
TAA:	MDMANQLLDELAHGNFSHLTLNLSQNGREIAILQKQLTGFDDKQLETFVEQHPAMPNDTRFKIMCTSFLNYARDVDPWSAWSSSDLIFEFYQCLINCLINDNAPHIEMLIPVATRETEFIINLAGKLDSFHLQLHTRSHQFLSHISSILSRLFNSIKPPRGNASSTNIPGKQRILLYLVNKLNNIYFRIESPQLCSNIFKNFQPKSMLAHFNEYQLDQQIEYRYLLGRYYLLNSQVHNAFVQFNEAFQSLLNLPLTNQAITRNGTRILNYMIPTGLILGKMVKWGPLRPFLSQETIDNWSVLYKHVRYGNIQGVSLWLRQNERHLCARQLLIVLLEKLPMVTYRNLIKTVIKSWTTEWGQNKLPYSLIERVLQLSIGPTFEDPGAQEITIYNGIHSPKNVENVLVTLINLGLLRANCFPQLQLCVVKKTTMIQEIVPPVNERITKMFPAHSHVLW
SCL:	nuclear periphery
LSD:	GFP
UFA:	Y
APA_W:	1140
#Dombegin	1
D1_PDBC:	3T5V-B
D1_DB:	dp
D1_DRC:	2/208
D1_DRO:	B:2/208
D1_AA:	DMANQLLDELAHGNFSHLTLNLSQNGREIAILQKQLTGFDDKQLETFVEQHPAMPNDTRFKIMCTSFLNYARDVDPWSAWSSSDLIFEFYQCLINCLINDNAPHIEMLIPVATRETEFIINLAGKLDSFHLQLHTRSHQFLSHISSILSRLFNSIKPPRGNASSTNIPGKQRILLYLVNKLNNIYFRIESPQLCSNIFKNFQPKSML
D1_NR:	207
D1_MR:	4
D1_MM:	0
D1_IR:	0
D1_NO:	142
D1_NA:	142
D1_NB:	0
D1_FA:	 1.000
D1_FB:	 0.000
D1_CLASS:	alpha
D1_KF:	 1.037
D1_KU:	 2.948e-07
D1_DG:	 -9.076
#Dombegin	2
D2_PDBC:	3T5V-B
D2_DB:	dp
D2_DRC:	209/455
D2_DRO:	B:209/455
D2_AA:	AHFNEYQLDQQIEYRYLLGRYYLLNSQVHNAFVQFNEAFQSLLNLPLTNQAITRNGTRILNYMIPTGLILGKMVKWGPLRPFLSQETIDNWSVLYKHVRYGNIQGVSLWLRQNERHLCARQLLIVLLEKLPMVTYRNLIKTVIKSWTTEWGQNKLPYSLIERVLQLSIGPTFEDPGAQEITIYNGIHSPKNVENVLVTLINLGLLRANCFPQLQLCVVKKTTMIQEIVPPVNERITKMFPAHSHVLW
D2_NR:	247
D2_MR:	0
D2_MM:	0
D2_IR:	0
D2_NO:	171
D2_NA:	160
D2_NB:	11
D2_FA:	 0.936
D2_FB:	 0.064
D2_CLASS:	alpha
D2_KF:	 0.1334
D2_KU:	 2.06e-09
D2_DG:	 -10.83
##Unibegin	THRC_YEAST
ND:	3
mRNA:	AUGCCUAACGCUUCCCAAGUUUACAGAUCUACCAGAUCCAGCUCUCCAAAGACAAUCUCUUUUGAAGAGGCUAUCAUUCAAGGUCUGGCCACUGACGGUGGUCUUUUCAUUCCACCAACUAUUCCACAAGUGGACCAAGCCACUCUUUUCAAUGAUUGGUCAAAGCUCUCCUUCCAAGACUUAGCCUUUGCUAUCAUGAGACUAUACAUUGCCCAAGAAGAGAUUCCAGAUGCUGAUCUAAAGGACUUGAUCAAGAGAUCUUAUUCUACUUUCCGUUCUGAUGAAGUCACCCCCUUGGUGCAAAACGUCACUGGUGACAAGGAGAAUUUGCACAUUUUAGAAUUAUUCCACGGUCCUACCUACGCUUUCAAAGACGUUGCUUUACAAUUUGUCGGUAAUCUUUUUGAAUACUUCUUACAAAGAACCAACGCCAAUUUACCUGAAGGCGAGAAAAAGCAAAUCACUGUGGUCGGUGCUACUUCCGGUGACACUGGUUCUGCAGCCAUCUACGGUUUAAGAGGCAAAAAGGACGUUUCCGUUUUCAUCUUAUAUCCAACCGGUAGAAUUUCCCCAAUUCAAGAAGAACAAAUGACCACCGUUCCAGAUGAAAACGUCCAGACUUUGUCUGUUACCGGUACUUUCGACAACUGUCAAGAUAUCGUCAAAGCUAUUUUCGGUGACAAAGAAUUCAACUCUAAACACAACGUCGGUGCUGUUAACUCCAUCAACUGGGCAAGAAUCUUGGCCCAAAUGACCUAUUACUUUUAUUCAUUCUUCCAAGCCACCAACGGUAAGGACUCCAAGAAGGUCAAGUUCGUUGUGCCAAGUGGGAACUUCGGUGAUAUAUUGGCCGGUUAUUUUGCCAAGAAAAUGGGUUUGCCUAUUGAAAAACUGGCCAUCGCUACCAAUGAAAACGACAUUUUGGACAGAUUUUUGAAAUCUGGUCUAUACGAAAGAUCAGACAAGGUUGCUGCUACUUUAUCCCCAGCAAUGGAUAUCUUAAUCUCUUCUAACUUUGAAAGACUACUAUGGUACCUAGCUCGUGAAUACCUAGCUAAUGGUGAUGAUUUGAAAGCCGGUGAAAUCGUCAACAAUUGGUUCCAGGAAUUGAAGACCAACGGUAAGUUCCAAGUUGACAAAUCCAUCAUUGAAGGCGCAUCAAAGGACUUUACAUCAGAAAGAGUUUCCAAUGAAGAAACAUCUGAAACAAUCAAGAAGAUCUACGAAUCAUCUGUAAAUCCAAAACAUUACAUCUUAGAUCCUCACACAGCUGUCGGUGUUUGCGCCACAGAAAGAUUGAUUGCAAAAGAUAAUGACAAGUCCAUCCAAUACAUUUCUCUAUCUACCGCUCACCCAGCUAAAUUUGCCGAUGCUGUAAACAAUGCAUUGUCUGGAUUUUCCAAUUAUUCAUUUGAAAAGGAUGUUUUGCCUGAGGAAUUGAAGAAACUAUCCACAUUAAAGAAGAAAUUAAAAUUCAUCGAAAGAGCUGACGUUGAAUUGGUCAAAAACGCUAUUGAAGAAGAACUUGCUAAAAUGAAAUUAUAA
TAA:	MPNASQVYRSTRSSSPKTISFEEAIIQGLATDGGLFIPPTIPQVDQATLFNDWSKLSFQDLAFAIMRLYIAQEEIPDADLKDLIKRSYSTFRSDEVTPLVQNVTGDKENLHILELFHGPTYAFKDVALQFVGNLFEYFLQRTNANLPEGEKKQITVVGATSGDTGSAAIYGLRGKKDVSVFILYPTGRISPIQEEQMTTVPDENVQTLSVTGTFDNCQDIVKAIFGDKEFNSKHNVGAVNSINWARILAQMTYYFYSFFQATNGKDSKKVKFVVPSGNFGDILAGYFAKKMGLPIEKLAIATNENDILDRFLKSGLYERSDKVAATLSPAMDILISSNFERLLWYLAREYLANGDDLKAGEIVNNWFQELKTNGKFQVDKSIIEGASKDFTSERVSNEETSETIKKIYESSVNPKHYILDPHTAVGVCATERLIAKDNDKSIQYISLSTAHPAKFADAVNNALSGFSNYSFEKDVLPEELKKLSTLKKKLKFIERADVELVKNAIEEELAKMKL
SCL:	cytoplasm,nucleus
LSD:	GFP
UFA:	Y
APA_W:	26000
#Dombegin	1
D1_PDBC:	1KL7-B
D1_DB:	cath
D1_DRC:	2/94
D1_DRO:	B:2/94
D1_AA:	PNASQVYRSTRSSSPKTISFEEAIIQGLATDGGLFIPPTIPQVDQATLFNDWSKLSFQDLAFAIMRLYIAQEEIPDADLKDLIKRSYSTFRSD
D1_NR:	93
D1_MR:	0
D1_MM:	0
D1_IR:	0
D1_NO:	41
D1_NA:	37
D1_NB:	4
D1_FA:	 0.902
D1_FB:	 0.098
D1_CLASS:	alpha
D1_KF:	 482.1
D1_KU:	 0.5521
D1_DG:	 -4.078
#Dombegin	2
D2_PDBC:	1KL7-B
D2_DB:	cath
D2_DRC:	243/476
D2_DRO:	B:243/476
D2_AA:	NWARILAQMTYYFYSFFQATNGKDSKKVKFVVPSGNFGDILAGYFAKKMGLPIEKLAIATNENDILDRFLKSGLYERSDKVAATLSPAMDILISSNFERLLWYLAREYLANGDDLKAGEIVNNWFQELKTNGKFQVDKSIIEGASKDFTSERVSNEETSETIKKIYESSVNPKHYILDPHTAVGVCATERLIAKDNDKSIQYISLSTAHPAKFADAVNNALSGFSNYSFEKDVL
D2_NR:	234
D2_MR:	0
D2_MM:	0
D2_IR:	0
D2_NO:	154
D2_NA:	126
D2_NB:	28
D2_FA:	 0.818
D2_FB:	 0.182
D2_CLASS:	alpha
D2_KF:	 0.259
D2_KU:	 1.03e-08
D2_DG:	 -10.26
#Dombegin	3
D3_PDBC:	1KL7-B
D3_DB:	cath
D3_DRC:	120/242
D3_DRO:	B:120/242
D3_AA:	TYAFKDVALQFVGNLFEYFLQRTNANLPEGEKKQITVVGATSGDTGSAAIYGLRGKKDVSVFILYPTGRISPIQEEQMTTVPDENVQTLSVTGTFDNCQDIVKAIFGDKEFNSKHNVGAVNSI
D3_NR:	123
D3_MR:	2
D3_MM:	0
D3_IR:	0
D3_NO:	75
D3_NA:	51
D3_NB:	24
D3_FA:	 0.680
D3_FB:	 0.320
D3_CLASS:	alpha-beta
D3_KF:	 0.7451
D3_KU:	 1.867e-05
D3_DG:	 -6.379
##Unibegin	THTR_YEAST
ND:	1
mRNA:	AUGCCAUUAUUUGAUCUUAUUUCUCCAAAAGCGUUUGUUAAGUUAGUGGCCAGUGAGAAGGUUCAUAGAAUCGUUCCAGUUGAUGCAACAUGGUACCUACCCAGUUGGAAGCUUGAUAAUAAAGUGGAUUUCUUGACCAAACCACGUAUACCAAACUCCAUUUUCUUUGAUAUUGAUGCAAUCAGUGACAAAAAAUCGCCCUAUCCACAUAUGUUCCCUACAAAGAAGGUUUUUGACGACGCUAUGAGUAAUUUAGGAGUUCAAAAAGAUGAUAUAUUAGUGGUUUACGAUCGUGUUGGUAACUUUAGCUCCCCUAGAUGUGCUUGGACAUUAGGAGUGAUGGGACAUCCUAAGGUGUACUUACUAAAUAAUUUCAACCAGUACAGAGAGUUUAAGUACCCUCUAGAUUCCUCUAAGGUGGCAGCGUUUUCACCCUAUCCAAAGAGUCAUUAUGAGUCCUCAGAAAGUUUCCAAGACAAGGAGAUUGUAGACUAUGAGGAAAUGUUCCAAUUGGUAAAGAGUGGGGAACUGGCUAAGAAAUUCAAUGCUUUCGAUGCAAGGUCGCUCGGUAGAUUCGAAGGUACAGAACCAGAGCCUCGUUCCGACAUUCCAUCGGGGCAUAUUCCAGGUACCCAACCAUUACCAUAUGGAAGUUUACUUGAUCCGGAGACCAAAACGUACCCAGAAGCUGGGGAGGCGAUACACGCUACUUUGGAAAAGGCAUUGAAAGACUUUCAUUGCACUUUGGACCCAAGUAAACCAACUAUUUGCUCUUGUGGAACUGGCGUUUCAGGAGUCAUUAUCAAGACAGCAUUGGAGCUAGCAGGAGUUCCCAAUGUUAGAUUAUAUGAUGGAUCCUGGACCGAGUGGGUCUUGAAAUCCGGGCCCGAGUGGAUUGCUGAAAACAGAGAUUAA
TAA:	MPLFDLISPKAFVKLVASEKVHRIVPVDATWYLPSWKLDNKVDFLTKPRIPNSIFFDIDAISDKKSPYPHMFPTKKVFDDAMSNLGVQKDDILVVYDRVGNFSSPRCAWTLGVMGHPKVYLLNNFNQYREFKYPLDSSKVAAFSPYPKSHYESSESFQDKEIVDYEEMFQLVKSGELAKKFNAFDARSLGRFEGTEPEPRSDIPSGHIPGTQPLPYGSLLDPETKTYPEAGEAIHATLEKALKDFHCTLDPSKPTICSCGTGVSGVIIKTALELAGVPNVRLYDGSWTEWVLKSGPEWIAENRD
SCL:	cytoplasm
LSD:	GFP
UFA:	Y
APA_W:	5770
#Dombegin	1
D1_PDBC:	3UTN-X
D1_DB:	dp
D1_DRC:	1/304
D1_DRO:	X:1/304
D1_AA:	MPLFDLISPKAFVKLVASEKVHRIVPVDATWYLPSWKLDNKVDFLTKPRIPNSIFFDIDAISDKKSPYPHMFPTKKVFDDAMSNLGVQKDDILVVYDRVGNFSSPRCAWTLGVMGHPKVYLLNNFNQYREFKYPLDSSKVAAFSPYPKSHYESSESFQDKEIVDYEEMFQLVKSGELAKKFNAFDARSLGRFEGTEPEPRSDIPSGHIPGTQPLPYGSLLDPETKTYPEAGEAIHATLEKALKDFHCTLDPSKPTICSCGTGVSGVIIKTALELAGVPNVRLYDGSWTEWVLKSGPEWIAENRD
D1_NR:	304
D1_MR:	0
D1_MM:	0
D1_IR:	0
D1_NO:	152
D1_NA:	117
D1_NB:	35
D1_FA:	 0.770
D1_FB:	 0.230
D1_CLASS:	alpha
D1_KF:	 0.007503
D1_KU:	 1.824e-12
D1_DG:	 -13.33
##Unibegin	TIM10_YEAST
ND:	1
mRNA:	AUGUCUUUCUUAGGUUUCGGUGGUGGUCAGCCUCAAUUAUCAUCUCAACAAAAGAUUCAAGCUGCGGAAGCUGAACUAGAUUUGGUCACAGACAUGUUCAAUAAAUUGGUUAAUAACUGUUAUAAAAAAUGUAUCAAUACUUCUUAUUCCGAGGGUGAGCUGAAUAAGAAUGAAUCUUCGUGCCUAGACAGAUGUGUGGCCAAAUAUUUUGAGACCAAUGUUCAAGUCGGUGAAAACAUGCAGAAAAUGGGCCAAUCAUUUAACGCAGCCGGUAAGUUUUAG
TAA:	MSFLGFGGGQPQLSSQQKIQAAEAELDLVTDMFNKLVNNCYKKCINTSYSEGELNKNESSCLDRCVAKYFETNVQVGENMQKMGQSFNAAGKF
SCL:	Mitochondrion inner membrane; Peripheral membrane protein; Intermembrane side.
LSD:	UNP
UFA:	N
APA_W:	not visualized
#Dombegin	1
D1_PDBC:	3DXR-B
D1_DB:	dp
D1_DRC:	15/83
D1_DRO:	B:15/83
D1_AA:	SQQKIQAAEAELDLVTDMFNKLVNNCYKKCINTSYSEGELNKNESSCLDRCVAKYFETNVQVGENMQKM
D1_NR:	69
D1_MR:	0
D1_MM:	0
D1_IR:	0
D1_NO:	56
D1_NA:	56
D1_NB:	0
D1_FA:	 1.000
D1_FB:	 0.000
D1_CLASS:	alpha
D1_KF:	 2001
D1_KU:	 13.15
D1_DG:	 -3.025
##Unibegin	TIM13_YEAST
ND:	1
mRNA:	AUGGGUCUAUCAUCUAUCUUUGGCGGCGGUGCACCAUCACAACAAAAGGAAGCAGCCACUACUGCAAAGACAACCCCAAACCCUAUAGCCAAGGAGCUGAAAAACCAAAUUGCUCAAGAACUGGCUGUGGCUAAUGCGACUGAAUUAGUGAACAAAAUUUCUGAGAACUGCUUUGAAAAAUGCUUAACUUCGCCAUACGCUACCAGAAACGAUGCGUGCAUUGACCAGUGUUUGGCUAAAUAUAUGAGAAGUUGGAAUGUCAUAUCAAAGGCUUACAUCUCCAGAAUCCAGAACGCCUCCGCUUCUGGCGAAAUCUAA
TAA:	MGLSSIFGGGAPSQQKEAATTAKTTPNPIAKELKNQIAQELAVANATELVNKISENCFEKCLTSPYATRNDACIDQCLAKYMRSWNVISKAYISRIQNASASGEI
SCL:	Mitochondrion inner membrane; Peripheral membrane protein; Intermembrane side.
LSD:	UNP
UFA:	N
APA_W:	not visualized
#Dombegin	1
D1_PDBC:	3CJH-I
D1_DB:	cath
D1_DRC:	46/99
D1_DRO:	I:46/99
D1_AA:	ATELVNKISENCFEKCLTSPYATRNDACIDQCLAKYMRSWNVISKAYISRIQNA
D1_NR:	54
D1_MR:	0
D1_MM:	0
D1_IR:	0
D1_NO:	38
D1_NA:	38
D1_NB:	0
D1_FA:	 1.000
D1_FB:	 0.000
D1_CLASS:	alpha
D1_KF:	 5162
D1_KU:	 101.2
D1_DG:	 -2.368
##Unibegin	TIM14_YEAST
ND:	1
mRNA:	AUGAGUUCUCAAAGUAAUACUGGUAAUUCUAUUGAGGCACCACAACUACCCAUUCCUGGUCAAACUAAUGGCUCUGCGAACGUUACUGUUGAUGGAGCUGGUGUUAAUGUCGGUAUCCAGAAUGGUUCGCAGGGUCAAAAGACCGGAAUGGACCUUUAUUUUGAUCAAGCUUUGAACUACAUGGGAGAACAUCCUGUGAUAACAGGUUUUGGGGCCUUUUUAACUUUAUAUUUUACAGCCGGUGCAUAUAAAUCAAUAUCGAAGGGACUUAACGGUGGAAAAUCCACUACUGCCUUCUUGAAAGGCGGAUUUGACCCGAAAAUGAAUUCUAAAGAGGCUCUACAGAUUUUGAAUUUGACAGAAAAUACAUUGACUAAAAAAAAGUUGAAAGAGGUUCAUAGGAAAAUUAUGUUAGCUAAUCAUCCUGACAAAGGUGGUUCUCCAUUUUUGGCCACUAAGAUAAACGAAGCUAAGGACUUUUUGGAAAAAAGGGGUAUUAGCAAAUAA
TAA:	MSSQSNTGNSIEAPQLPIPGQTNGSANVTVDGAGVNVGIQNGSQGQKTGMDLYFDQALNYMGEHPVITGFGAFLTLYFTAGAYKSISKGLNGGKSTTAFLKGGFDPKMNSKEALQILNLTENTLTKKKLKEVHRKIMLANHPDKGGSPFLATKINEAKDFLEKRGISK
SCL:	Mitochondrion inner membrane; Single-pass membrane protein.
LSD:	UNP
UFA:	N
APA_W:	not visualized
#Dombegin	1
D1_PDBC:	2GUZ-A
D1_DB:	dp
D1_DRC:	98/168
D1_DRO:	A:98/168
D1_AA:	AFLKGGFDPKMNSKEALQILNLTENTLTKKKLKEVHRKIMLANHPDKGGSPFLATKINEAKDFLEKRGISK
D1_NR:	71
D1_MR:	0
D1_MM:	1
D1_IR:	0
D1_NO:	43
D1_NA:	43
D1_NB:	0
D1_FA:	 1.000
D1_FB:	 0.000
D1_CLASS:	alpha
D1_KF:	 1770
D1_KU:	 10.06
D1_DG:	 -3.113
##Unibegin	TIM21_YEAST
ND:	1
mRNA:	AUGAGCUCAAGUUUGCCUAGGUCUUUACUCCGUUUAGGACAUAGAAAGCCUUUGUUUCCACGAUAUAAUACUUUCGUGAACUCAUCGGUAAUAACUCAUACGUCACUGCUUAGAACAAGAUUAUAUAGUAAUGGCACCGGCGCAACAUCAGGAAAGAAGGAUGACAAGACUAGGAAUAAACCUAAGCCAUUAUGGCCUCAAGUAAAAUCCGCUUCUACGUUCACCUUUUCUGGCAUACUUGUGAUAGGAGCUGUUGGUAUAUCUGCUAUUGUUAUUUACCUAAUUCUUUCAGAACUAUUUUCGCCUUCAGGUGAUACACAGCUUUUCAACAGAGCAGUUUCUAUGGUAGAGAAAAACAAAGAUAUAAGAAGUUUGUUACAGUGCGACGAUGGCAUUACGGGAAAAGAAAGAUUGAAAGCGUACGGUGAGCUUAUAACGAAUGACAAAUGGACAAGAAACAGGCCUAUAGUAUCUACCAAAAAAUUAGAUAAAGAAGGUAGGACACAUCACUAUAUGAGAUUCCACGUUGAAUCCAAAAAGAAAAUAGCGUUGGUUCACUUAGAGGCUAAAGAAUCCAAACAGAAUUAUCAACCUGACUUUAUCAACAUGUACGUUGAUGUUCCCGGAGAGAAGCGUUACUAUUUGAUCAAGCCAAAAUUGCAUCCGGUUUCUAAUUCGAAGGGCUUUCUGGGAAUUAGAUGGGGCCCCAGAAAAGAUUAA
TAA:	MSSSLPRSLLRLGHRKPLFPRYNTFVNSSVITHTSLLRTRLYSNGTGATSGKKDDKTRNKPKPLWPQVKSASTFTFSGILVIGAVGISAIVIYLILSELFSPSGDTQLFNRAVSMVEKNKDIRSLLQCDDGITGKERLKAYGELITNDKWTRNRPIVSTKKLDKEGRTHHYMRFHVESKKKIALVHLEAKESKQNYQPDFINMYVDVPGEKRYYLIKPKLHPVSNSKGFLGIRWGPRKD
SCL:	mitochondrion
LSD:	GFP
UFA:	N
APA_W:	3770
#Dombegin	1
D1_PDBC:	2CIU-A
D1_DB:	dp
D1_DRC:	103/225
D1_DRO:	A:103/225
D1_AA:	SGDTQLFNRAVSMVEKNKDIRSLLQCDDGITGKERLKAYGELITNDKWTRNRPIVSTKKLDKEGRTHHYMRFHVESKKKIALVHLEAKESKQNYQPDFINMYVDVPGEKRYYLIKPKLHPVSN
D1_NR:	123
D1_MR:	0
D1_MM:	0
D1_IR:	0
D1_NO:	71
D1_NA:	23
D1_NB:	48
D1_FA:	 0.324
D1_FB:	 0.676
D1_CLASS:	alpha-beta
D1_KF:	 0.7451
D1_KU:	 1.867e-05
D1_DG:	 -6.379
##Unibegin	TIM44_YEAST
ND:	1
mRNA:	AUGCACAGAUCCACUUUUAUCAGGACGUCCGGCACGAGCUCUAGGACACUAACCGCAAGGUACAGAUCGCAGUACACAGGAUUACUCGUUGCCCGAGUAUUAUUCUCCACCUCUACGACCCGUGCGCAAGGUGGAAACCCUCGAUCACCACUCCAGAUUUUCCGCGAUACAUUCAAGAAGGAAUGGGAGAAGUCUCAGGAACUGCAGGAGAACAUAAAGACGCUGCAAGAUGCUUCGGGAAAGUUAGGCGAGUCUGAGGCCUACAAAAAGGCUAGGGAAGCAUAUUUGAAAGCUCAGAGAGGCUCCACAAUUGUGGGUAAAACUCUGAAAAAGACCGGUGAGACCAUGGAACAUAUAGCCACUAAGGCCUGGGAGUCCGAACUCGGUAAGAACACAAGAAAGGCGGCUGCCGCCACGGCGAAGAAGCUGGAUGAGAGUUUUGAGCCAGUGAGACAGACGAAGAUUUACAAGGAAGUCUCAGAAGUCAUUGACGAUGGGGAGAGUUCCCGAUACGGUGGGUUUAUCACGAAAGAGCAAAGGAGACUUAAACGUGAGAGAGACCUGGCCUCUGGGAAAAGACACAGGGCAGUAAAGAGCAAUGAAGAUGCAGGAACAGCAGUGGUUGCGACAAAUAUCGAGUCUAAAGAAUCGUUUGGUAAGAAAGUGGAGGAUUUCAAGGAGAAAACCGUGGUUGGCCGUUCUAUACAAUCUUUAAAGAACAAAUUGUGGGAUGAAAGUGAAAACCCCUUAAUUGUUGUCAUGAGGAAAAUAACCAACAAAGUGGGCGGUUUCUUUGCAGAAACAGAAUCCUCCCGUGUUUACAGUCAAUUUAAGCUAAUGGACCCAACCUUUUCGAACGAAAGCUUCACCAGACACUUAAGAGAAUACAUUGUUCCCGAGAUUCUCGAAGCGUAUGUGAAAGGCGAUGUCAAAGUUCUCAAAAAAUGGUUCAGCGAGGCGCCAUUCAAUGUUUACGCCGCCCAACAGAAAAUCUUCAAAGAACAGGAUGUUUACGCCGAUGGCCGUAUCCUAGAUAUCAGGGGCGUUGAAAUAGUGAGUGCAAAGUUAUUGGCUCCCCAAGACAUCCCAGUCUUGGUGGUCGGGUGUAGAGCACAAGAAAUCAACCUUUACAGGAAAAAGAAAACUGGCGAGAUUGCGGCUGGUGACGAAGCUAAUAUCUUGAUGAGCUCUUAUGCCAUGGUUUUCACCAGAGACCCAGAGCAAAUCGACGAUGACGAAACAGAAGGGUGGAAGAUCUUGGAGUUUGUGCGCGGGGGUUCUAGACAAUUCACCUGA
TAA:	MHRSTFIRTSGTSSRTLTARYRSQYTGLLVARVLFSTSTTRAQGGNPRSPLQIFRDTFKKEWEKSQELQENIKTLQDASGKLGESEAYKKAREAYLKAQRGSTIVGKTLKKTGETMEHIATKAWESELGKNTRKAAAATAKKLDESFEPVRQTKIYKEVSEVIDDGESSRYGGFITKEQRRLKRERDLASGKRHRAVKSNEDAGTAVVATNIESKESFGKKVEDFKEKTVVGRSIQSLKNKLWDESENPLIVVMRKITNKVGGFFAETESSRVYSQFKLMDPTFSNESFTRHLREYIVPEILEAYVKGDVKVLKKWFSEAPFNVYAAQQKIFKEQDVYADGRILDIRGVEIVSAKLLAPQDIPVLVVGCRAQEINLYRKKKTGEIAAGDEANILMSSYAMVFTRDPEQIDDDETEGWKILEFVRGGSRQFT
SCL:	mitochondrion
LSD:	GFP
UFA:	N
APA_W:	not visualized
#Dombegin	1
D1_PDBC:	2FXT-A
D1_DB:	scop
D1_DRC:	234/425
D1_DRO:	A:234/425
D1_AA:	SIQSLKNKLWDESENPLIVVMRKITNKVGGFFAETESSRVYSQFKLMDPTFSNESFTRHLREYIVPEILEAYVKGDVKVLKKWFSEAPFNVYAAQQKIFKEQDVYADGRILDIRGVEIVSAKLLAPQDIPVLVVGCRAQEINLYRKKKTGEIAAGDEANILMSSYAMVFTRDPEQIDDDETEGWKILEFVRG
D1_NR:	192
D1_MR:	0
D1_MM:	0
D1_IR:	0
D1_NO:	127
D1_NA:	77
D1_NB:	50
D1_FA:	 0.606
D1_FB:	 0.394
D1_CLASS:	alpha-beta
D1_KF:	 0.001284
D1_KU:	 8.436e-11
D1_DG:	 -9.958
##Unibegin	TIM50_YEAST
ND:	1
mRNA:	AUGCUGUCCAUUUUAAGAAAUUCGGUGAGACUAAAUUCAAGGGCUCUUAGGGUUGUGCCAUCUGCCGCCAACACCUUAACAUCGGUUCAAGCAUCCAGAAGACUUUUAACAAGUUAUUCAAGUUUUUUACAAAAAGAAACAAAAGACGACAAGCCUAAAUCCAUUCUUACAGAUGAUAUGCUGUUCAAGGCCGGUGUUGACGUCGAUGAGAAGGGCCAAGGCAAAAACGAGGAAACAUCAGGAGAAGGAGGAGAGGACAAGAAUGAACCUUCUUCCAAAAGUGAAAAAUCUAGAAGAAAAAGACAAACUUCUACAGAUAUUAAAAGAGAAAAGUAUGCUAACUGGUUUUACAUUUUUUCGUUGUCUGCGUUGACAGGUACUGCAAUCUACAUGGCAAGGGAUUGGGAGCCUCAAGAGUCUGAAGAAUUGAAGAAAGACAUCGAUAAUGGCUACACUUUAUCACUUAUGUAUAAAAGAUUCAAGGCCAGGUUCAACUCAAUGUUCACCUACUUCCAAGAGCCACCUUUCCCUGAUUUACUACCUCCACCACCACCACCACCGUACCAAAGGCCAUUAACUCUUGUUAUCACAUUGGAAGAUUUUUUGGUUCAUUCUGAGUGGUCUCAAAAGCAUGGUUGGAGAACGGCCAAAAGACCUGGUGCUGACUACUUCUUGGGUUACCUAUCGCAGUAUUACGAAAUUGUUUUGUUUUCAUCCAACUAUAUGAUGUACUCUGACAAAAUCGCUGAAAAAUUAGAUCCAAUCCAUGCAUUCGUAUCUUAUAAUUUGUUCAAGGAACACUGUGUUUACAAAGACGGUGUGCACAUUAAGGAUCUGUCAAAAUUGAAUAGAGAUUUGAGUAAAGUAAUCAUUAUUGACACUGACCCUAACAGUUACAAAUUGCAACCUGAAAAUGCUAUUCCAAUGGAGCCAUGGAAUGGUGAAGCUGAUGACAAAUUAGUAAGAUUGAUUCCAUUUUUGGAGUACCUUGCCACUCAACAAACCAAGGAUGUUAGACCAAUCUUGAACAGCUUUGAAGACAAGAAGAACCUAGCAGAAGAAUUUGAUCAUCGUGUGAAAAAAUUGAAGGAUAAAUUUUACGGAGAUCAUAAAUCUGGUGGCAACUGGGCAAUGACGGCACUAGGUCUCGGAAAUUCCCUGGGCGGCAGCACCAAGUUCCCGCUCGAUUUGAUUCAUGAAGAAGGACAAAAGAACUAUUUAAUGUUCAUGAAGAUGAUUGAGGAAGAAAAGGAAAAAAUUAGAAUACAGCAGGAGCAAAUGGGCGGGCAAACAUUUACGCUGAAAGACUAUGUUGAAGGUAACUUGCCUUCGCCAGAAGAACAAAUGAAAAUACAAUUGGAGAAGCAGAAGGAGGUAGACGCCUUAUUUGAAGAGGAAAAGAAAAAGAAGAAGAUUGCUGAAUCCAAAUAA
TAA:	MLSILRNSVRLNSRALRVVPSAANTLTSVQASRRLLTSYSSFLQKETKDDKPKSILTDDMLFKAGVDVDEKGQGKNEETSGEGGEDKNEPSSKSEKSRRKRQTSTDIKREKYANWFYIFSLSALTGTAIYMARDWEPQESEELKKDIDNGYTLSLMYKRFKARFNSMFTYFQEPPFPDLLPPPPPPPYQRPLTLVITLEDFLVHSEWSQKHGWRTAKRPGADYFLGYLSQYYEIVLFSSNYMMYSDKIAEKLDPIHAFVSYNLFKEHCVYKDGVHIKDLSKLNRDLSKVIIIDTDPNSYKLQPENAIPMEPWNGEADDKLVRLIPFLEYLATQQTKDVRPILNSFEDKKNLAEEFDHRVKKLKDKFYGDHKSGGNWAMTALGLGNSLGGSTKFPLDLIHEEGQKNYLMFMKMIEEEKEKIRIQQEQMGGQTFTLKDYVEGNLPSPEEQMKIQLEKQKEVDALFEEEKKKKKIAESK
SCL:	mitochondrion
LSD:	GFP
UFA:	N
APA_W:	2400
#Dombegin	1
D1_PDBC:	3QLE-A
D1_DB:	dp
D1_DRC:	176/361
D1_DRO:	A:176/361
D1_AA:	FPDLLPPPPPPPYQRPLTLVITLEDFLVHSEWSQKHGWRTAKRPGADYFLGYLSQYYEIVLFSSNYMMYSDKIAEKLDPIHAFVSYNLFKEHCVYKDGVHIKDLSKLNRDLSKVIIIDTDPNSYKLQPENAIPMEPWNGEADDKLVRLIPFLEYLATQQTKDVRPILNSFEDKKNLAEEFDHRVKK
D1_NR:	186
D1_MR:	4
D1_MM:	0
D1_IR:	0
D1_NO:	103
D1_NA:	62
D1_NB:	41
D1_FA:	 0.602
D1_FB:	 0.398
D1_CLASS:	alpha-beta
D1_KF:	 0.002217
D1_KU:	 2.443e-10
D1_DG:	 -9.647
##Unibegin	TIM8_YEAST
ND:	1
mRNA:	AUGUCUUCUCUAUCAACGUCUGAUUUGGCCUCCCUUGAUGACACUUCCAAAAAGGAAAUUGCUACUUUCUUGGAGGGAGAGAACUCCAAACAAAAAGUCCAGAUGUCAAUCCAUCAAUUCACUAAUAUAUGCUUCAAAAAAUGUGUUGAGUCUGUCAAUGAUUCUAAUUUAAGUUCGCAAGAAGAGCAAUGUUUGUCUAACUGUGUGAAUCGGUUUUUGGAUACUAAUAUCAGGAUUGUGAACGGGUUGCAAAACACCCGUUAA
TAA:	MSSLSTSDLASLDDTSKKEIATFLEGENSKQKVQMSIHQFTNICFKKCVESVNDSNLSSQEEQCLSNCVNRFLDTNIRIVNGLQNTR
SCL:	Mitochondrion inner membrane; Peripheral membrane protein; Intermembrane side.
LSD:	UNP
UFA:	N
APA_W:	not visualized
#Dombegin	1
D1_PDBC:	3CJH-B
D1_DB:	cath
D1_DRC:	28/86
D1_DRO:	B:28/86
D1_AA:	NSKQKVQMSIHQFTNICFKKCVESVNDSNLSSQEEQCLSNCVNRFLDTNIRIVNGLQNT
D1_NR:	59
D1_MR:	0
D1_MM:	0
D1_IR:	0
D1_NO:	46
D1_NA:	46
D1_NB:	0
D1_FA:	 1.000
D1_FB:	 0.000
D1_CLASS:	alpha
D1_KF:	 3738
D1_KU:	 50.9
D1_DG:	 -2.587
##Unibegin	TIM9_YEAST
ND:	1
mRNA:	AUGGACGCAUUGAACUCCAAAGAACAACAAGAGUUCCAAAAAGUAGUGGAACAAAAGCAAAUGAAGGAUUUCAUGCGUUUGUACUCUAAUCUGGUAGAAAGAUGUUUCACAGACUGUGUCAAUGACUUCACAACAUCAAAGCUAACCAAUAAGGAACAAACAUGCAUCAUGAAGUGCUCAGAAAAGUUCUUGAAGCAUAGCGAACGUGUAGGGCAGCGUUUCCAAGAACAAAACGCUGCCUUGGGACAAGGCUUGGGCCGAUAA
TAA:	MDALNSKEQQEFQKVVEQKQMKDFMRLYSNLVERCFTDCVNDFTTSKLTNKEQTCIMKCSEKFLKHSERVGQRFQEQNAALGQGLGR
SCL:	Mitochondrion inner membrane; Peripheral membrane protein; Intermembrane side.
LSD:	UNP
UFA:	N
APA_W:	not visualized
#Dombegin	1
D1_PDBC:	3DXR-A
D1_DB:	dp
D1_DRC:	12/80
D1_DRO:	A:12/80
D1_AA:	FQKVVEQKQMKDFMRLYSNLVERCFTDCVNDFTTSKLTNKEQTCIMKCSEKFLKHSERVGQRFQEQNAA
D1_NR:	69
D1_MR:	0
D1_MM:	0
D1_IR:	0
D1_NO:	55
D1_NA:	55
D1_NB:	0
D1_FA:	 1.000
D1_FB:	 0.000
D1_CLASS:	alpha
D1_KF:	 2001
D1_KU:	 13.15
D1_DG:	 -3.025
##Unibegin	TIP20_YEAST
ND:	5
mRNA:	AUGAACGGUAUUGAUGAUCUCCUAAAUAUUAACGACAGAAUUAAGCAAGUGCAAAAUGAGAGAAACGAACUGGCAUCAAAACUGCAAAAUCUAAAGCAAUCAUUGGCCAGCAAUGACACAGAAGUAGCAUUAUCAGAGGUGAUAGCACAAGAUAUUAUUGAAGUAGGGGCUAGUGUUGAGGGGCUUGAACAAUUAAGGGCAAAAUAUGGUGAUCUGCAAAUCUUGAAUAAAUUGGAAAAGGUAGCUGUACAACAAACACAAAUGCAAGCUGGCGUAGACAAACUAGAUAGUUUUGAACGUCAGUUAGAUGAGUUAGCUGAACAACCGCCGGAUCAAUUCACUCUAGAUGACGUAAAGGCGCUACACUCAAAGUUGACGAGUGUCUUCGCUACAGUUCCUCAAAUCAAUAAUAUAGAUUCUCAGUAUGCUGCUUAUAACAAACUUAAAUCAAAGGUUACCGGCAAAUAUAAUGACGUUAUUAUACAGAGGUUAGCUACUAACUGGAGUAAUACGUUUGAUCAGAAAUUGUUAGAAGCGCAAUGGGAUACGCAAAAAUUUGCAUCCACAUCAGUUGGUUUGGUUAAAUGUCUGAGAGAAAAUUCCACCAAACUUUAUCAAUUAAGUCUGCUCUACUUACCUUUGGAGGAGGAAACACAGAAUGGAGAUAGCGAACGCCCACUUUCACGCUCAAACAAUAACCAAGAACCUGUGCUAUGGAAUUUUAAAUCACUAGCAAACAAUUUCAACGUUAGGUUUACGUACCAUUUUCACGCCACAUCGUCAUCCUCUAAGAUUGAGACGUAUUUUCAGUUUCUAAACGAUUAUCUAGCGGAAAACCUAUACAAGUGCAUCAACAUUUUUCAUGAUGACUGUAAUGGGUUGACGAAGCCAGUUAUUCAUGAACAAUUUAUUAAUUACGUCUUACAACCCAUUAGGGAUAAAGUAAGAUCCACCCUAUUUCAAAACGAUUUGAAAACUUUGAUCGUCCUAAUUUCCCAAAUCCUGGCUACAGACAAAAAUUUAUUGAAUUCUUUUCAUUACCAUGGGCUAGGUUUGGUGUCGUUAAUUUCCGAUGAAGUAUGGGAGAAAUGGAUCAACUAUGAAGUUGAAAUGGCCAAUAGGCAAUUCAUCAAUAUAACUAAAAAUCCGGAAGAUUUCCCAAAAUCUUCUCAGAAUUUUGUCAAAUUAAUCAAUAAAAUUUACGAUUAUUUGGAACCGUUCUACGAUUUGGAUUUUGAUCUAUUAGUAAGAUACAAACUAAUGACUUGUUCAUUAAUUUUUAUGAACUUGACUUCAUCCUACUUGGAUUACAUUUUAACUGUCGAUUCAUUGAAUGAAACAAGAACUAAAGAGCAGGAAUUGUAUCAAACUAUGGCAAAACUGCAACAUGUCAACUUUGUGUACAGAAAAAUCAAAUCUUUGUCUUCAAACUUCAUUUUUAUUCAACUGACCGAUAUUGUUAACAGCACAGAAUCUAAAAAAUACAAUUCACUGUUUCAAAAUGUGGAGAAUGACUAUGAAAAAGCUAUGAGUACGGAUAUGCAAAACUCCAUUGUACACAGGAUUCAAAAACUGUUGAAGGAAACCCUACGAAAUUACUUCAAGAUUUCAACUUGGUCAACAUUAGAGAUGUCUGUCGACGAAAAUAUCGGGCCGUCGUCCGUACCAAGCGCUGAGUUGGUCAAUUCAAUUAAUGUUUUGAGAAGAUUGAUCAACAAAUUGGAUUCAAUGGAUAUCCCACUAGCUAUUUCAUUAAAGGUUAAGAACGAAUUGUUAAAUGUUAUUGUUAACUAUUUUACGGAGUCAAUUCUAAAGUUGAACAAAUUUAAUCAAAACGGUUUAAAUCAGUUUUUACAUGAUUUUAAAUCUUUAAGCAGCAUUUUGAGCUUACCGUCACAUGCUACCAAUUAUAAAUGUAUGAGUUUACACGAACUAGUAAAAAUAUUAAAGCUAAAGUAUGAUCCAAACAAUCAGCAGUUUUUAAACCCAGAAUACAUUAAAACAGGUAAUUUCACAUCAUUGAAAGAAGCUUAUUCCAUUAAGUACUUGAAGGACACGAAGAUUCAAGAUGCACUCUAUAGGAUUAUAUAUGGUAACAUAUUAUAG
TAA:	MNGIDDLLNINDRIKQVQNERNELASKLQNLKQSLASNDTEVALSEVIAQDIIEVGASVEGLEQLRAKYGDLQILNKLEKVAVQQTQMQAGVDKLDSFERQLDELAEQPPDQFTLDDVKALHSKLTSVFATVPQINNIDSQYAAYNKLKSKVTGKYNDVIIQRLATNWSNTFDQKLLEAQWDTQKFASTSVGLVKCLRENSTKLYQLSLLYLPLEEETQNGDSERPLSRSNNNQEPVLWNFKSLANNFNVRFTYHFHATSSSSKIETYFQFLNDYLAENLYKCINIFHDDCNGLTKPVIHEQFINYVLQPIRDKVRSTLFQNDLKTLIVLISQILATDKNLLNSFHYHGLGLVSLISDEVWEKWINYEVEMANRQFINITKNPEDFPKSSQNFVKLINKIYDYLEPFYDLDFDLLVRYKLMTCSLIFMNLTSSYLDYILTVDSLNETRTKEQELYQTMAKLQHVNFVYRKIKSLSSNFIFIQLTDIVNSTESKKYNSLFQNVENDYEKAMSTDMQNSIVHRIQKLLKETLRNYFKISTWSTLEMSVDENIGPSSVPSAELVNSINVLRRLINKLDSMDIPLAISLKVKNELLNVIVNYFTESILKLNKFNQNGLNQFLHDFKSLSSILSLPSHATNYKCMSLHELVKILKLKYDPNNQQFLNPEYIKTGNFTSLKEAYSIKYLKDTKIQDALYRIIYGNIL
SCL:	ER
LSD:	GFP
UFA:	N
APA_W:	6020
#Dombegin	1
D1_PDBC:	3FHN-C
D1_DB:	dp
D1_DRC:	5/87
D1_DRO:	C:5/87
D1_AA:	DDLLNINDRIKQVQNERNELASKLQNLKQSLASNDTEVALSEVIAQDIIEVGASVEGLEQLRAKYGDLQILNKLEKVAVQQTQ
D1_NR:	83
D1_MR:	0
D1_MM:	0
D1_IR:	0
D1_NO:	70
D1_NA:	70
D1_NB:	0
D1_FA:	 1.000
D1_FB:	 0.000
D1_CLASS:	alpha
D1_KF:	 863.1
D1_KU:	 2.047
D1_DG:	 -3.639
#Dombegin	2
D2_PDBC:	3FHN-C
D2_DB:	dp
D2_DRC:	89/216
D2_DRO:	C:89/216
D2_AA:	QAGVDKLDSFERQLDELAEQPPDQFTLDDVKALHSKLTSVFATVPQINNIDSQYAAYNKLKSKVTGKYNDVIIQRLATNWSNTFDQKLLEAQWDTQKFASTSVGLVKCLRENSTKLYQLSLLYLPLEE
D2_NR:	128
D2_MR:	0
D2_MM:	0
D2_IR:	0
D2_NO:	93
D2_NA:	93
D2_NB:	0
D2_FA:	 1.000
D2_FB:	 0.000
D2_CLASS:	alpha
D2_KF:	 67.96
D2_KU:	 0.006084
D2_DG:	 -5.612
#Dombegin	3
D3_PDBC:	3FHN-C
D3_DB:	dp
D3_DRC:	235/356
D3_DRO:	C:235/356
D3_AA:	EPVLWNFKSLANNFNVRFTYHFHATSSSSKIETYFQFLNDYLAENLYKCINIFHDDCNGLTKPVIHEQFINYVLQPIRDKVRSTLFQNDLKTLIVLISQILATDKNLLNSFHYHGLGLVSLI
D3_NR:	122
D3_MR:	0
D3_MM:	0
D3_IR:	0
D3_NO:	94
D3_NA:	94
D3_NB:	0
D3_FA:	 1.000
D3_FB:	 0.000
D3_CLASS:	alpha
D3_KF:	 94.44
D3_KU:	 0.01309
D3_DG:	 -5.349
#Dombegin	4
D4_PDBC:	3FHN-C
D4_DB:	dp
D4_DRC:	357/513
D4_DRO:	C:357/513
D4_AA:	SDEVWEKWINYEVEMANRQFINITKNPEDFPKSSQNFVKLINKIYDYLEPFYDLDFDLLVRYKLMTCSLIFMNLTSSYLDYILTVDSLNETRTKEQELYQTMAKLQHVNFVYRKIKSLSSNFIFIQLTDIVNSTESKKYNSLFQNVENDYEKAMSTD
D4_NR:	157
D4_MR:	0
D4_MM:	0
D4_IR:	0
D4_NO:	121
D4_NA:	121
D4_NB:	0
D4_FA:	 1.000
D4_FB:	 0.000
D4_CLASS:	alpha
D4_KF:	 14.24
D4_KU:	 0.0001543
D4_DG:	 -6.884
#Dombegin	5
D5_PDBC:	3FHN-C
D5_DB:	dp
D5_DRC:	515/701
D5_DRO:	C:515/701
D5_AA:	QNSIVHRIQKLLKETLRNYFKISTWSTLEMSVDENIGPSSVPSAELVNSINVLRRLINKLDSMDIPLAISLKVKNELLNVIVNYFTESILKLNKFNQNGLNQFLHDFKSLSSILSLPSHATNYKCMSLHELVKILKLKYDPNNQQFLNPEYIKTGNFTSLKEAYSIKYLKDTKIQDALYRIIYGNIL
D5_NR:	187
D5_MR:	6
D5_MM:	0
D5_IR:	0
D5_NO:	113
D5_NA:	113
D5_NB:	0
D5_FA:	 1.000
D5_FB:	 0.000
D5_CLASS:	alpha
D5_KF:	 2.931
D5_KU:	 3.574e-06
D5_DG:	 -8.199
##Unibegin	TKT1_YEAST
ND:	3
mRNA:	AUGACUCAAUUCACUGACAUUGAUAAGCUAGCCGUCUCCACCAUAAGAAUUUUGGCUGUGGACACCGUAUCCAAGGCCAACUCAGGUCACCCAGGUGCUCCAUUGGGUAUGGCACCAGCUGCACACGUUCUAUGGAGUCAAAUGCGCAUGAACCCAACCAACCCAGACUGGAUCAACAGAGAUAGAUUUGUCUUGUCUAACGGUCACGCGGUCGCUUUGUUGUAUUCUAUGCUACAUUUGACUGGUUACGAUCUGUCUAUUGAAGACUUGAAACAGUUCAGACAGUUGGGUUCCAGAACACCAGGUCAUCCUGAAUUUGAGUUGCCAGGUGUUGAAGUUACUACCGGUCCAUUAGGUCAAGGUAUCUCCAACGCUGUUGGUAUGGCCAUGGCUCAAGCUAACCUGGCUGCCACUUACAACAAGCCGGGCUUUACCUUGUCUGACAACUACACCUAUGUUUUCUUGGGUGACGGUUGUUUGCAAGAAGGUAUUUCUUCAGAAGCUUCCUCCUUGGCUGGUCAUUUGAAAUUGGGUAACUUGAUUGCCAUCUACGAUGACAACAAGAUCACUAUCGAUGGUGCUACCAGUAUCUCAUUCGAUGAAGAUGUUGCUAAGAGAUACGAAGCCUACGGUUGGGAAGUUUUGUACGUAGAAAAUGGUAACGAAGAUCUAGCCGGUAUUGCCAAGGCUAUUGCUCAAGCUAAGUUAUCCAAGGACAAACCAACUUUGAUCAAAAUGACCACAACCAUUGGUUACGGUUCCUUGCAUGCCGGCUCUCACUCUGUGCACGGUGCCCCAUUGAAAGCAGAUGAUGUUAAACAACUAAAGAGCAAAUUCGGUUUCAACCCAGACAAGUCCUUUGUUGUUCCACAAGAAGUUUACGACCACUACCAAAAGACAAUUUUAAAGCCAGGUGUCGAAGCCAACAACAAGUGGAACAAGUUGUUCAGCGAAUACCAAAAGAAAUUCCCAGAAUUAGGUGCUGAAUUGGCUAGAAGAUUGAGCGGCCAACUACCCGCAAAUUGGGAAUCUAAGUUGCCAACUUACACCGCCAAGGACUCUGCCGUGGCCACUAGAAAAUUAUCAGAAACUGUUCUUGAGGAUGUUUACAAUCAAUUGCCAGAGUUGAUUGGUGGUUCUGCCGAUUUAACACCUUCUAACUUGACCAGAUGGAAGGAAGCCCUUGACUUCCAACCUCCUUCUUCCGGUUCAGGUAACUACUCUGGUAGAUACAUUAGGUACGGUAUUAGAGAACACGCUAUGGGUGCCAUAAUGAACGGUAUUUCAGCUUUCGGUGCCAACUACAAACCAUACGGUGGUACUUUCUUGAACUUCGUUUCUUAUGCUGCUGGUGCCGUUAGAUUGUCCGCUUUGUCUGGCCACCCAGUUAUUUGGGUUGCUACACAUGACUCUAUCGGUGUCGGUGAAGAUGGUCCAACACAUCAACCUAUUGAAACUUUAGCACACUUCAGAUCCCUACCAAACAUUCAAGUUUGGAGACCAGCUGAUGGUAACGAAGUUUCUGCCGCCUACAAGAACUCUUUAGAAUCCAAGCAUACUCCAAGUAUCAUUGCUUUGUCCAGACAAAACUUGCCACAAUUGGAAGGUAGCUCUAUUGAAAGCGCUUCUAAGGGUGGUUACGUACUACAAGAUGUUGCUAACCCAGAUAUUAUUUUAGUGGCUACUGGUUCCGAAGUGUCUUUGAGUGUUGAAGCUGCUAAGACUUUGGCCGCAAAGAACAUCAAGGCUCGUGUUGUUUCUCUACCAGAUUUCUUCACUUUUGACAAACAACCCCUAGAAUACAGACUAUCAGUCUUACCAGACAACGUUCCAAUCAUGUCUGUUGAAGUUUUGGCUACCACAUGUUGGGGCAAAUACGCUCAUCAAUCCUUCGGUAUUGACAGAUUUGGUGCCUCCGGUAAGGCACCAGAAGUCUUCAAGUUCUUCGGUUUCACCCCAGAAGGUGUUGCUGAAAGAGCUCAAAAGACCAUUGCAUUCUAUAAGGGUGACAAGCUAAUUUCUCCUUUGAAAAAAGCUUUCUAA
TAA:	MTQFTDIDKLAVSTIRILAVDTVSKANSGHPGAPLGMAPAAHVLWSQMRMNPTNPDWINRDRFVLSNGHAVALLYSMLHLTGYDLSIEDLKQFRQLGSRTPGHPEFELPGVEVTTGPLGQGISNAVGMAMAQANLAATYNKPGFTLSDNYTYVFLGDGCLQEGISSEASSLAGHLKLGNLIAIYDDNKITIDGATSISFDEDVAKRYEAYGWEVLYVENGNEDLAGIAKAIAQAKLSKDKPTLIKMTTTIGYGSLHAGSHSVHGAPLKADDVKQLKSKFGFNPDKSFVVPQEVYDHYQKTILKPGVEANNKWNKLFSEYQKKFPELGAELARRLSGQLPANWESKLPTYTAKDSAVATRKLSETVLEDVYNQLPELIGGSADLTPSNLTRWKEALDFQPPSSGSGNYSGRYIRYGIREHAMGAIMNGISAFGANYKPYGGTFLNFVSYAAGAVRLSALSGHPVIWVATHDSIGVGEDGPTHQPIETLAHFRSLPNIQVWRPADGNEVSAAYKNSLESKHTPSIIALSRQNLPQLEGSSIESASKGGYVLQDVANPDIILVATGSEVSLSVEAAKTLAAKNIKARVVSLPDFFTFDKQPLEYRLSVLPDNVPIMSVEVLATTCWGKYAHQSFGIDRFGASGKAPEVFKFFGFTPEGVAERAQKTIAFYKGDKLISPLKKAF
SCL:	cytoplasm,nucleus
LSD:	GFP
UFA:	Y
APA_W:	40300
#Dombegin	1
D1_PDBC:	1GPU-A
D1_DB:	cath
D1_DRC:	3/331
D1_DRO:	A:3/331
D1_AA:	QFTDIDKLAVSTIRILAVDTVSKANSGHPGAPLGMAPAAHVLWSQMRMNPTNPDWINRDRFVLSNGHAVALLYSMLHLTGYDLSIEDLKQFRQLGSRTPGHPEFELPGVEVTTGPLGQGISNAVGMAMAQANLAATYNKPGFTLSDNYTYVFLGDGCLQEGISSEASSLAGHLKLGNLIAIYDDNKITIDGATSISFDEDVAKRYEAYGWEVLYVENGNEDLAGIAKAIAQAKLSKDKPTLIKMTTTIGYGSLHAGSHSVHGAPLKADDVKQLKSKFGFNPDKSFVVPQEVYDHYQKTILKPGVEANNKWNKLFSEYQKKFPELGAELA
D1_NR:	329
D1_MR:	0
D1_MM:	0
D1_IR:	0
D1_NO:	204
D1_NA:	173
D1_NB:	31
D1_FA:	 0.848
D1_FB:	 0.152
D1_CLASS:	alpha
D1_KF:	 0.002149
D1_KU:	 8.462e-14
D1_DG:	 -14.43
#Dombegin	2
D2_PDBC:	1AY0-A
D2_DB:	cath
D2_DRC:	332/543
D2_DRO:	A:332/543
D2_AA:	RRLSGQLPANWESKLPTYTAKDSAVATRKLSETVLEDVYNQLPELIGGSADLTPSNLTRWKEALDFQPPSSGSGNYSGRYIRYGIREHAMGAIMNGISAFGANYKPYGGTFLNFVSYAAGAVRLSALSGHPVIWVATHDSIGVGEDGPTHQPIETLAHFRSLPNIQVWRPADGNEVSAAYKNSLESKHTPSIIALSRQNLPQLEGSSIESAS
D2_NR:	212
D2_MR:	0
D2_MM:	0
D2_IR:	0
D2_NO:	116
D2_NA:	85
D2_NB:	31
D2_FA:	 0.733
D2_FB:	 0.267
D2_CLASS:	alpha
D2_KF:	 0.8013
D2_KU:	 1.582e-07
D2_DG:	 -9.295
#Dombegin	3
D3_PDBC:	1AY0-A
D3_DB:	cath
D3_DRC:	544/680
D3_DRO:	A:544/680
D3_AA:	KGGYVLQDVANPDIILVATGSEVSLSVEAAKTLAAKNIKARVVSLPDFFTFDKQPLEYRLSVLPDNVPIMSVEVLATTCWGKYAHQSFGIDRFGASGKAPEVFKFFGFTPEGVAERAQKTIAFYKGDKLISPLKKAF
D3_NR:	137
D3_MR:	0
D3_MM:	0
D3_IR:	0
D3_NO:	73
D3_NA:	52
D3_NB:	21
D3_FA:	 0.712
D3_FB:	 0.288
D3_CLASS:	alpha
D3_KF:	 41.65
D3_KU:	 0.001936
D3_DG:	 -6.007
##Unibegin	TLG1_YEAST
ND:	1
mRNA:	AUGAACAACAGUGAAGAUCCGUUUCAACAAGUUGUUAAGGACACCAAGGAGCAAUUGAACCGCAUAAACAAUUACAUAACUCGUCACAAUACUGCUGGUGAUGACGAUCAAGAGGAGGAAAUACAAGAUAUUUUAAAGGAUGUUGAGGAAACAAUAGUUGAUUUGGACAGAAGCAUAAUCGUAAUGAAAAGGGAUGAAAACGAAGACGUGAGUGGUAGGGAAGCACAAGUUAAAAAUAUAAAACAGCAACUUGAUGCUCUGAAGUUGCGUUUUGAUCGAAGAAUACAGGAAUCUACUCAAACAACUAUUCCUCUAGAAGAGACGGUGGAAAAUUCAACACUUAACACCAGCAUGGCUGAGAACAAUGAUGGUGGUAUGUCCAAUCCGUUUCAGGAACAAAUGUUAAGAGAACAAGAUGUUCAUUUAGAUGGUAUUCACAAGACAAUGCAAAAUUUGCAUAUUCAAGCUCAAACAAUGGGGGAUGAAUUAGAGAACCAGGGACAAUUGUUGGAUAAUAUGGACGAGGGUAUGGACGGUGUUGUAAAUAAGCUGGCUAGAGGUCGUAGGCAAUUGGAAUGGGUCUACGAAAAAAAUAAAGAAAAAUACGACGAUUGUUGUAUAGGACUUCUUAUUGUCGUCUUGAUAGUUUUAUUAGUUUUGGCAUUCAUUGCUUGA
TAA:	MNNSEDPFQQVVKDTKEQLNRINNYITRHNTAGDDDQEEEIQDILKDVEETIVDLDRSIIVMKRDENEDVSGREAQVKNIKQQLDALKLRFDRRIQESTQTTIPLEETVENSTLNTSMAENNDGGMSNPFQEQMLREQDVHLDGIHKTMQNLHIQAQTMGDELENQGQLLDNMDEGMDGVVNKLARGRRQLEWVYEKNKEKYDDCCIGLLIVVLIVLLVLAFIA
SCL:	Golgi apparatus › trans-Golgi network membrane; Single-pass type IV membrane protein. Early endosome membrane; Single-pass type IV membrane protein. Late endosome membrane; Single-pass type IV membrane protein.
LSD:	UNP
UFA:	N
APA_W:	not visualized
#Dombegin	1
D1_PDBC:	2C5I-T
D1_DB:	dp
D1_DRC:	6/99
D1_DRO:	T:6/99
D1_AA:	DPFQQVVKDTKEQLNRINNYITRHNTAGDDDQEEEIQDILKDVEETIVDLDRSIIVMKRDENEDVSGREAQVKNIKQQLDALKLRFDRRIQEST
D1_NR:	94
D1_MR:	0
D1_MM:	0
D1_IR:	0
D1_NO:	77
D1_NA:	77
D1_NB:	0
D1_FA:	 1.000
D1_FB:	 0.000
D1_CLASS:	alpha
D1_KF:	 455.2
D1_KU:	 0.4846
D1_DG:	 -4.122
##Unibegin	TMA16_YEAST
ND:	1
mRNA:	AUGCCGGUUACUAAAUCUUUAUCUAAGUUGCAAAAGAACUUAUCCAAGAAAGGGAAAAAUAUCACGGUUCAUCCGAAGGGUAGAAAGUAUGAAAAGCUGGUCAGGGCUACUAUGCGUGAAGAUAAAAUCGCAGCCAAAAAGAAGCUUCAUCAAGACAAAAGAGUCCACGAACUAGCUCGGGUAAAAUUUAUGCAGGAUGUAGUUAACUCUGAUACAUUCAAAGGGCAACCAAUAUUUGAUCACGCCCACACAAGAGAGUUUAUUCAAAGUUUUAUUGAAAGAGAUGAUACGGAAUUAGACGAACUCAAGAAGAAGAGGAGGUCAAACAGGCCACCAAGCAAUAGACAAGUGCUACUGCAACAAAGGAGGGAUCAAGAGUUAAAAGAAUUUAAGGCGGGGUUUCUCUGUCCAGACUUGAGUGAUGCGAAGAAUAUGGAAUUUCUAAGAAACUGGAAUGGCACUUUUGGCCUUUUGAAUACUCUAAGAUUGAUCAGAAUUAAUGAUAAAGGUGAACAAGUCGUUGGAGGAAAUGAAUAA
TAA:	MPVTKSLSKLQKNLSKKGKNITVHPKGRKYEKLVRATMREDKIAAKKKLHQDKRVHELARVKFMQDVVNSDTFKGQPIFDHAHTREFIQSFIERDDTELDELKKKRRSNRPPSNRQVLLQQRRDQELKEFKAGFLCPDLSDAKNMEFLRNWNGTFGLLNTLRLIRINDKGEQVVGGNE
SCL:	nucleus
LSD:	GFP
UFA:	Y
APA_W:	5350
#Dombegin	1
D1_PDBC:	2KKM-A
D1_DB:	dp
D1_DRC:	38/178
D1_DRO:	A:1/141
D1_AA:	MREDKIAAKKKLHQDKRVHELARVKFMQDVVNSDTFKGQPIFDHAHTREFIQSFIERDDTELDELKKKRRSNRPPSNRQVLLQQRRDQELKEFKAGFLCPDLSDAKNMEFLRNWNGTFGLLNTLRLIRINDKGEQVVGGNE
D1_NR:	141
D1_MR:	0
D1_MM:	0
D1_IR:	0
D1_NO:	87
D1_NA:	76
D1_NB:	11
D1_FA:	 0.874
D1_FB:	 0.126
D1_CLASS:	alpha
D1_KF:	 33.55
D1_KU:	 0.001166
D1_DG:	 -6.182
##Unibegin	TMA46_YEAST
ND:	1
mRNA:	AUGCCACCAAAAAAGGGAAAACAGGCCCAAGCGGCUGGUAAGAAGAAGGAUAAUGUCGACAAGACGUUCGGUAUGAAGAACAAGAACCGUUCUACCAAAGUCCAAAAAUACAUCAAACAAGUGCAAUCACAAUCCGACCCCAAGAAAGAAGAGAUGAGGUUAAAGAAACUCGAAGAAAAAAAGCGCAGAGAAGCCGAAGAAGCUGAACGAAGAGCACUAUUCAACCCUGUAGCAGACCAAAGGGUUCGUGCGGGUGUAGAUCCCAAGUCCAUGGUUUGUGCUCUGUUCAAACUGGGGAAUUGUAACAAAGGUGCCAAAUGUAAGUUCUCACAUGACUUGAACGUCGGUAGAAGAAUGGAAAAGAAAGAUUUAUACCAAGAUACAAGAAGUGAAAAGGAAAAUGACACAAUGGACAACUGGGAUGAAGAAAAGCUGAGAAAAGUUAUCCUGUCGAAGCACGGUAACCCAAAGACCACCACCGACAAAGUAUGCAAAUACUUCAUCGAGGCCGUGGAAAACGGUAAAUACGGUUGGUUUUGGAUUUGUCCUAACGGAGGUGACAAAUGUAUGUACAGACACUCCCUACCAGAGGGCUUUGUGCUGAAAACCAACGAGCAAAAGAGGCUCGAGAGGGAGUCGCUCGAGAAACAGCCAAAAAUUACGCUGGAGGAGUUUAUCGAAACAGAAAGAGGGAAACUAGACAAAUCCAAGCUAACACCAAUAACAAUUGCCAACUUCGCCCAAUGGAAGAAGGACCACGUCAUCGCAAAGAUUAACGCUGAAAAGAAGUUAUCUAGUAAGAGGAAACCUACUGGUAGAGAAAUCAUUCUUAAGAUGAGCGCCGAAAACAAGUCAUUUGAGACGGACAACGCCGACAUGCCAGACGACGUCACCCAGGGAUCCGCAUGGGAUCUUACUGAAUUCACAGAUGCCUUGAAGAAGGCUGACCACCAAGACGACGGCGGCAUCAAGGACUACGGUGACGGUAGCAACCCCACCUUCGACAUCAAAAAAGCCAACUCCGCCACGCUCGCAUAG
TAA:	MPPKKGKQAQAAGKKKDNVDKTFGMKNKNRSTKVQKYIKQVQSQSDPKKEEMRLKKLEEKKRREAEEAERRALFNPVADQRVRAGVDPKSMVCALFKLGNCNKGAKCKFSHDLNVGRRMEKKDLYQDTRSEKENDTMDNWDEEKLRKVILSKHGNPKTTTDKVCKYFIEAVENGKYGWFWICPNGGDKCMYRHSLPEGFVLKTNEQKRLERESLEKQPKITLEEFIETERGKLDKSKLTPITIANFAQWKKDHVIAKINAEKKLSSKRKPTGREIILKMSAENKSFETDNADMPDDVTQGSAWDLTEFTDALKKADHQDDGGIKDYGDGSNPTFDIKKANSATLA
SCL:	cytoplasm
LSD:	GFP
UFA:	Y
APA_W:	4220
#Dombegin	1
D1_PDBC:	4A9A-C
D1_DB:	dp
D1_DRC:	214/338
D1_DRO:	C:214/338
D1_AA:	LEKQPKITLEEFIETERGKLDKSKLTPITIANFAQWKKDHVIAKINAEKKLSSKRKPTGREIILKMSAENKSFETDNADMPDDVTQGSAWDLTEFTDALKKADHQDDGGIKDYGDGSNPTFDIKK
D1_NR:	125
D1_MR:	19
D1_MM:	0
D1_IR:	0
D1_NO:	66
D1_NA:	64
D1_NB:	2
D1_FA:	 0.970
D1_FB:	 0.030
D1_CLASS:	alpha
D1_KF:	 80.09
D1_KU:	 0.008921
D1_DG:	 -5.481
##Unibegin	TMT1_YEAST
ND:	1
mRNA:	AUGUCUACCUUUUCUGCUUCUGAUUUCAACUCAGAAAGAUAUUCAUCUUCAAGACCUUCUUAUCCCUCCGAUUUUUACAAGAUGAUUGAUGAAUACCACGACGGAGAAAGGAAAUUACUCGUAGAUGUUGGCUGUGGACCAGGUACUGCCACUUUACAAAUGGCUCAGGAGUUAAAACCAUUCGAACAAAUUAUCGGAAGCGAUCUCUCCGCUACCAUGAUUAAGACUGCAGAAGUAAUAAAGGAAGGAAGUCCUGAUACAUACAAAAACGUUUCAUUUAAGAUUUCUUCAAGUGAUGAUUUUAAAUUCCUAGGCGCGGAUUCAGUAGACAAACAGAAAAUUGAUAUGAUUACCGCAGUAGAAUGUGCUCAUUGGUUCGAUUUCGAAAAAUUUCAGCGAUCUGCUUAUGCCAAUUUGAGAAAAGAUGGUACUAUCGCUAUUUGGGGUUAUGCGGACCCAAUUUUCCCGGACUACCCUGAAUUUGAUGAUCUGAUGAUUGAAGUUCCUUACGGGAAGCAAGGACUGGGACCCUAUUGGGAACAACCGGGGAGAUCUCGCCUUCGUAAUAUGCUGAAAGACUCUCACUUAGACCCAGAACUUUUCCAUGAUAUACAAGUUUCAUAUUUUUGUGCAGAAGAUGUGAGAGACAAAGUAAAACUCCACCAGCAUACAAAGAAGCCAUUGCUAAUCAGAAAGCAGGUCACCCUAGUGGAGUUUGCAGAUUAUGUCAGAACCUGGAGCGCUUACCAUCAGUGGAAGCAGGAUCCAAAGAACAAAGAUAAAGAAGAUGUAGCAGAUUGGUUUAUUAAAGAGUCACUAAGGAGGAGGCCGGAACUUUCCACCAACACCAAAAUUGAAGUUGUUUGGAAUACUUUUUACAAACUUGGCAAAAGGGUCUGA
TAA:	MSTFSASDFNSERYSSSRPSYPSDFYKMIDEYHDGERKLLVDVGCGPGTATLQMAQELKPFEQIIGSDLSATMIKTAEVIKEGSPDTYKNVSFKISSSDDFKFLGADSVDKQKIDMITAVECAHWFDFEKFQRSAYANLRKDGTIAIWGYADPIFPDYPEFDDLMIEVPYGKQGLGPYWEQPGRSRLRNMLKDSHLDPELFHDIQVSYFCAEDVRDKVKLHQHTKKPLLIRKQVTLVEFADYVRTWSAYHQWKQDPKNKDKEDVADWFIKESLRRRPELSTNTKIEVVWNTFYKLGKRV
SCL:	cytoplasm
LSD:	GFP
UFA:	Y
APA_W:	937
#Dombegin	1
D1_PDBC:	3G5T-A
D1_DB:	dp
D1_DRC:	2/299
D1_DRO:	A:1/299
D1_AA:	STFSASDFNSERYSSSRPSYPSDFYKMIDEYHDGERKLLVDVGCGPGTATLQMAQELKPFEQIIGSDLSATMIKTAEVIKEGSPDTYKNVSFKISSSDDFKFLGADSVDKQKIDMITAVECAHWFDFEKFQRSAYANLRKDGTIAIWGYADPIFPDYPEFDDLMIEVPYGKQGLGPYWEQPGRSRLRNMLKDSHLDPELFHDIQVSYFCAEDVRDKVKLHQHTKKPLLIRKQVTLVEFADYVRTWSAYHQWKQDPKNKDKEDVADWFIKESLRRRPELSTNTKIEVVWNTFYKLGKRV
D1_NR:	298
D1_MR:	0
D1_MM:	0
D1_IR:	0
D1_NO:	171
D1_NA:	112
D1_NB:	59
D1_FA:	 0.655
D1_FB:	 0.345
D1_CLASS:	alpha-beta
D1_KF:	 9.308e-08
D1_KU:	 6.627e-19
D1_DG:	 -15.46
##Unibegin	TOA1_YEAST
ND:	1
mRNA:	AUGUCGAAUGCAGAGGCCAGCAGAGUGUACGAGAUUAUCGUAGAGUCUGUGGUAAAUGAAGUAAGAGAGGACUUUGAAAAUGCGGGUAUCGAUGAACAAACUUUACAAGACCUAAAAAAUAUUUGGCAAAAAAAGCUCACAGAGACGAAGGUAACUACUUUUUCAUGGGACAAUCAGUUCAAUGAAGGAAAUAUCAAUGGUGUACAGAACGACUUAAAUUUCAAUCUUGCUACCCCCGGCGUAAAUUCUAGCGAGUUCAAUAUUAAGGAGGAGAAUACCGGUAAUGAAGGUCUAAUUUUGCCAAAUAUCAAUUCCAACAACAACAUACCGCACUCUGGAGAGACCAAUAUUAAUACGAAUACGGUAGAAGCAACUAAUAAUUCAGGUGCUACCUUGAACACAAAUACUAGUGGUAAUACAAAUGCGGACGUAACUAGCCAGCCUAAAAUUGAAGUAAAACCGGAAAUAGAACUUACUAUUAAUAAUGCCAAUAUAACUACCGUCGAAAACAUAGAUGAUGAAAGUGAGAAGAAAGACGACGAGGAAAAGGAGGAGGACGUGGAAAAAACCCGCAAGGAAAAGGAGCAGAUAGAACAAGUAAAAUUACAAGCGAAGAAGGAAAAAAGAAGUGCAUUAUUAGAUACGGAUGAGGUCGGUUCAGAACUAGAUGAUUCCGACGAUGACUAUCUAAUUUCGGAGGGUGAAGAGGAUGGGCCAGAUGAGAACUUAAUGCUGUGCUUAUAUGAUAAAGUCACAAGAACAAAGGCGAGAUGGAAAUGUAGUCUGAAAGAUGGUGUGGUGACCAUCAAUAGAAAUGACUACACAUUCCAAAAAGCUCAAGUGGAAGCGGAGUGGGUAUAA
TAA:	MSNAEASRVYEIIVESVVNEVREDFENAGIDEQTLQDLKNIWQKKLTETKVTTFSWDNQFNEGNINGVQNDLNFNLATPGVNSSEFNIKEENTGNEGLILPNINSNNNIPHSGETNINTNTVEATNNSGATLNTNTSGNTNADVTSQPKIEVKPEIELTINNANITTVENIDDESEKKDDEEKEEDVEKTRKEKEQIEQVKLQAKKEKRSALLDTDEVGSELDDSDDDYLISEGEEDGPDENLMLCLYDKVTRTKARWKCSLKDGVVTINRNDYTFQKAQVEAEWV
SCL:	Cytoplasm. Nucleus.
LSD:	UNP
UFA:	Y
APA_W:	not visualized
#Dombegin	1
D1_PDBC:	1RM1-C
D1_DB:	cath
D1_DRC:	2/61
D1_DRO:	C:2/61
D1_AA:	SNAEASRVYEIIVESVVNEVREDFENAGIDEQTLQDLKNIWQKKLTETKVTTFSWDNQFN
D1_NR:	60
D1_MR:	0
D1_MM:	0
D1_IR:	0
D1_NO:	45
D1_NA:	45
D1_NB:	0
D1_FA:	 1.000
D1_FB:	 0.000
D1_CLASS:	alpha
D1_KF:	 3508
D1_KU:	 44.41
D1_DG:	 -2.631
##Unibegin	TOM70_YEAST
ND:	4
mRNA:	AUGAAGAGCUUCAUUACAAGGAACAAGACAGCCAUUUUGGCAACCGUUGCUGCUACAGGUACUGCCAUCGGUGCCUACUAUUAUUACAACCAAUUGCAACAACAACAACAACGAGGAAAAAAGAACACGAUCAACAAAGAUGAAAAAAAGGACACAAAGGACUCUCAAAAGGAGACUGAAGGUGCUAAGAAAUCUACAGCCCCAUCAAAUCCUCCUAUCUACCCGGUUUCUAGUAAUGGCGAACCAGAUUUUUCCAAUAAGGCAAAUUUCACCGCUGAAGAAAAGGAUAAAUAUGCAUUAGCGUUAAAGGACAAAGGUAACCAGUUCUUUAGAAAUAAAAAAUAUGACGAUGCUAUUAAGUACUAUAAUUGGGCAUUAGAAUUGAAAGAAGACCCAGUUUUCUACUCGAAUUUAUCGGCUUGCUAUGUUUCUGUGGGUGACUUGAAAAAAGUUGUUGAAAUGAGUACUAAGGCUCUUGAAUUAAAACCAGACUACUCAAAAGUUUUACUGAGAAGAGCUUCUGCUAACGAAGGGCUAGGAAAAUUUGCGGAUGCGAUGUUCGAUUUGUCUGUAUUGUCUCUAAAUGGUGACUUCAAUGACGCCUCUAUUGAACCAAUGUUGGAGAGGAACUUGAAUAAGCAAGCUAUGUCUAAAUUGAAAGAAAAGUUUGGCGAUAUUGACACCGCUACUGCUACUCCAACUGAAUUAUCCACCCAACCAGCUAAAGAACGCAAAGACAAGCAGGAAAACUUGCCUUCAGUUACAUCCAUGGCCUCUUUCUUUGGUAUUUUCAAACCCGAGUUGACUUUUGCCAAUUAUGAUGAAUCCAAUGAAGCUGAUAAAGAGUUAAUGAACGGUUUAAGUAAUUUGUACAAAAGAUCUCCCGAAAGUUACGACAAGGCUGAUGAGUCUUUCACGAAAGCUGCAAGGUUAUUUGAAGAACAAUUGGACAAGAACAAUGAGGAUGAAAAGUUAAAGGAAAAAUUGGCCAUCUCAUUAGAACACACAGGUAUUUUCAAGUUCUUGAAAAACGAUCCAUUGGGAGCUCACGAAGACAUCAAGAAAGCUAUUGAAUUGUUCCCAAGAGUCAAUUCAUAUAUCUACAUGGCAUUAAUCAUGGCUGAUAGAAAUGACUCGACUGAAUAUUAUAACUACUUCGAUAAAGCGCUGAAACUGGACUCAAACAAUUCUUCUGUUUACUAUCACCGCGGCCAAAUGAAUUUCAUUUUACAAAACUAUGAUCAAGCAGGAAAAGAUUUUGAUAAAGCUAAGGAAUUAGACCCAGAGAAUAUCUUCCCUUAUAUUCAAUUAGCAUGUCUAGCGUACCGUGAAAACAAGUUUGAUGACUGUGAAACUUUGUUUAGUGAAGCUAAGAGAAAAUUUCCAGAGGCACCAGAAGUUCCAAAUUUCUUUGCUGAAAUUUUAACAGACAAGAACGAUUUUGACAAGGCUUUGAAGCAGUACGAUUUGGCUAUUGAAUUAGAAAACAAGUUGGAUGGUAUUUAUGUUGGAAUUGCGCCUUUGGUCGGUAAAGCCACUUUGUUGACAAGAAAUCCAACAGUAGAAAAUUUUAUUGAAGCCACGAAUUUAUUAGAAAAAGCGUCCAAACUAGACCCAAGAAGUGAGCAAGCUAAAAUCGGUUUAGCUCAAAUGAAAUUGCAGCAGGAAGAUAUCGAUGAAGCUAUUACAUUAUUCGAAGAAUCCGCUGAUUUGGCUAGAACUAUGGAAGAGAAAUUACAAGCCAUUACUUUUGCUGAAGCCGCUAAAGUUCAACAAAGAAUUAGGUCUGAUCCAGUAUUGGCUAAAAAGAUUCAAGAAACUUUAGCUAAAUUACGCGAACAGGGUUUAAUGUAA
TAA:	MKSFITRNKTAILATVAATGTAIGAYYYYNQLQQQQQRGKKNTINKDEKKDTKDSQKETEGAKKSTAPSNPPIYPVSSNGEPDFSNKANFTAEEKDKYALALKDKGNQFFRNKKYDDAIKYYNWALELKEDPVFYSNLSACYVSVGDLKKVVEMSTKALELKPDYSKVLLRRASANEGLGKFADAMFDLSVLSLNGDFNDASIEPMLERNLNKQAMSKLKEKFGDIDTATATPTELSTQPAKERKDKQENLPSVTSMASFFGIFKPELTFANYDESNEADKELMNGLSNLYKRSPESYDKADESFTKAARLFEEQLDKNNEDEKLKEKLAISLEHTGIFKFLKNDPLGAHEDIKKAIELFPRVNSYIYMALIMADRNDSTEYYNYFDKALKLDSNNSSVYYHRGQMNFILQNYDQAGKDFDKAKELDPENIFPYIQLACLAYRENKFDDCETLFSEAKRKFPEAPEVPNFFAEILTDKNDFDKALKQYDLAIELENKLDGIYVGIAPLVGKATLLTRNPTVENFIEATNLLEKASKLDPRSEQAKIGLAQMKLQQEDIDEAITLFEESADLARTMEEKLQAITFAEAAKVQQRIRSDPVLAKKIQETLAKLREQGLM
SCL:	mitochondrion
LSD:	GFP
UFA:	N
APA_W:	45300
#Dombegin	1
D1_PDBC:	2GW1-A
D1_DB:	dp
D1_DRC:	94/222
D1_DRO:	A:94/222
D1_AA:	EKDKYALALKDKGNQFFRNKKYDDAIKYYNWALELKEDPVFYSNLSACYVSVGDLKKVVEMSTKALELKPDYSKVLLRRASANEGLGKFADAMFDLSVLSLNGDFNDASIEPMLERNLNKQAMSKLKEK
D1_NR:	129
D1_MR:	0
D1_MM:	0
D1_IR:	0
D1_NO:	107
D1_NA:	107
D1_NB:	0
D1_FA:	 1.000
D1_FB:	 0.000
D1_CLASS:	alpha
D1_KF:	 64.34
D1_KU:	 0.005356
D1_DG:	 -5.656
#Dombegin	2
D2_PDBC:	2GW1-A
D2_DB:	dp
D2_DRC:	250/395
D2_DRO:	A:250/395
D2_AA:	NLPSVTSMASFFGIFKPELTFANYDESNEADKELMNGLSNLYKRSPESYDKADESFTKAARLFEEQLDKNNEDEKLKEKLAISLEHTGIFKFLKNDPLGAHEDIKKAIELFPRVNSYIYMALIMADRNDSTEYYNYFDKALKLDSN
D2_NR:	146
D2_MR:	0
D2_MM:	0
D2_IR:	0
D2_NO:	100
D2_NA:	100
D2_NB:	0
D2_FA:	 1.000
D2_FB:	 0.000
D2_CLASS:	alpha
D2_KF:	 25.63
D2_KU:	 0.0006188
D2_DG:	 -6.402
#Dombegin	3
D3_PDBC:	2GW1-A
D3_DB:	dp
D3_DRC:	396/504
D3_DRO:	A:396/504
D3_AA:	NSSVYYHRGQMNFILQNYDQAGKDFDKAKELDPENIFPYIQLACLAYRENKFDDCETLFSEAKRKFPEAPEVPNFFAEILTDKNDFDKALKQYDLAIELENKLDGIYVG
D3_NR:	109
D3_MR:	0
D3_MM:	0
D3_IR:	0
D3_NO:	85
D3_NA:	85
D3_NB:	0
D3_FA:	 1.000
D3_FB:	 0.000
D3_CLASS:	alpha
D3_KF:	 194.4
D3_KU:	 0.06942
D3_DG:	 -4.779
#Dombegin	4
D4_PDBC:	2GW1-A
D4_DB:	dp
D4_DRC:	505/607
D4_DRO:	A:505/607
D4_AA:	IAPLVGKATLLTRNPTVENFIEATNLLEKASKLDPRSEQAKIGLAQMKLQQEDIDEAITLFEESADLARTMEEKLQAITFAEAAKVQQRIRSDPVLAKKIQET
D4_NR:	103
D4_MR:	0
D4_MM:	0
D4_IR:	0
D4_NO:	86
D4_NA:	86
D4_NB:	0
D4_FA:	 1.000
D4_FB:	 0.000
D4_CLASS:	alpha
D4_KF:	 272.5
D4_KU:	 0.1506
D4_DG:	 -4.516
##Unibegin	TOM71_YEAST
ND:	5
mRNA:	AUGGCCGAAAACUCCCUCCUGAGGUUUAUCACCAAGAACAAAGUGGCCAUCCUAGCAACGGUCUCUGCGGGGACUGCUGCUGUGGGUGCUUAUGUUUACUACCAGCAAAUUAAGCAGCAGCAACAGCAGCAAUUGAAGGGUACAAAAGACAACCGACGUCAAAGUGAGGCCUUUGCUGGUCAAAAUGAAGACGAGGCGGACUUAAAGGACGACGGCAGCGUCGUAAGUGGAAGUAAUAAGAGGAAGAAGAAGAAGAAUAAACGCAAGAGGAACAAUAAGGCAAAAUCGGGAGAAGGGUUUGACUAUCCCUCCUUGCCCAAUGGCGAGCCUGAUAUUGCCCAAUUGAAAGGCCUAUCACCCUCCCAGAGACAAGCGUAUGCCGUGCAACUGAAGAACAGAGGUAACCACUUCUUCACUGCUAAGAAUUUUAAUGAGGCCAUCAAAUACUACCAGUAUGCCAUUGAGCUGGACCCGAAUGAACCAGUGUUCUAUUCCAACAUAUCUGCUUGUUACAUUUCUACGGGCGACUUAGAGAAGGUUAUAGAGUUCACUACAAAGGCACUUGAGAUAAAACCUGACCAUUCUAAAGCCUUGCUGAGACGUGCAUCUGCCAACGAGUCACUGGGCAACUUCACUGAUGCUAUGUUUGAUCUAUCUGUUUUGUCAUUGAAUGGUGACUUUGAUGGAGCCUCCAUUGAACCUAUGCUGGAAAGAAAUUUAAAUAAGCAAGCAAUGAAAGUACUAAAUGAAAACCUAUCGAAGGAUGAAGGCAGAGGCUCGCAGGUUUUGCCGUCUAACACAUCUCUGGCGUCAUUUUUUGGGAUUUUUGACUCUCACUUAGAAGUUUCUAGUGUGAACACCAGUUCAAACUACGAUACUGCAUACGCUCUAUUGUCAGAUGCUUUGCAAAGACUAUAUUCUGCAACAGAUGAAGGUUACUUAGUAGCAAACGAUCUUUUAACAAAGUCCACUGACAUGUACCACUCUCUACUUUCUGCAAAUACAGUGGACGAUCCUUUAAGAGAGAAUGCUGCCUUGGCAUUGUGCUACACGGGUAUUUUCCAUUUCUUAAAAAAUAACCUGUUAGAUGCCCAAGUUCUUUUACAAGAAUCUAUAAACCUGCAUCCAACACCAAAUUCGUACAUAUUUUUGGCAUUGACCUUGGCCGAUAAAGAAAACUCUCAAGAAUUUUUCAAAUUUUUCCAAAAAGCUGUUGAUCUAAACCCUGAGUAUCCGCCAACCUAUUACCACCGUGGGCAGAUGUAUUUUAUUCUACAAGAUUAUAAAAAUGCCAAGGAAGAUUUCCAAAAGGCCCAAAGCUUGAACCCUGAAAAUGUUUAUCCCUACAUUCAAUUAGCCUGUUUGUUGUACAAGCAAGGUAAAUUUACCGAAUCUGAAGCUUUUUUCAAUGAAACAAAGUUGAAGUUUCCUACCUUACCUGAGGUGCCCACCUUUUUCGCUGAAAUCUUGACAGAUAGGGGCGAUUUUGAUACUGCAAUUAAACAAUAUGAUAUUGCUAAAAGGUUGGAAGAAGUGCAAGAAAAAAUACAUGUGGGUAUAGGACCCUUGAUUGGGAAAGCAACUAUAUUAGCUAGACAAUCCUCUCAAGAUCCAACCCAGUUGGAUGAAGAGAAAUUCAACGCAGCCAUUAAGCUGCUGACAAAAGCCUGUGAAUUAGAUCCACGAUCUGAACAAGCGAAGAUCGGGUUAGCACAACUAAAAUUACAAAUGGAAAAAAUUGACGAGGCCAUAGAAUUGUUUGAAGAUUCUGCAAUUUUAGCAAGAACUAUGGAUGAAAAACUUCAAGCUACUACCUUCGCGGAAGCUGCAAAGAUACAAAAGCGUUUGAGGGCUGAUCCAAUCAUAAGUGCAAAGAUGGAGCUAACAUUAGCUCGUUAUAGGGCUAAAGGCAUGCUUUAG
TAA:	MAENSLLRFITKNKVAILATVSAGTAAVGAYVYYQQIKQQQQQQLKGTKDNRRQSEAFAGQNEDEADLKDDGSVVSGSNKRKKKKNKRKRNNKAKSGEGFDYPSLPNGEPDIAQLKGLSPSQRQAYAVQLKNRGNHFFTAKNFNEAIKYYQYAIELDPNEPVFYSNISACYISTGDLEKVIEFTTKALEIKPDHSKALLRRASANESLGNFTDAMFDLSVLSLNGDFDGASIEPMLERNLNKQAMKVLNENLSKDEGRGSQVLPSNTSLASFFGIFDSHLEVSSVNTSSNYDTAYALLSDALQRLYSATDEGYLVANDLLTKSTDMYHSLLSANTVDDPLRENAALALCYTGIFHFLKNNLLDAQVLLQESINLHPTPNSYIFLALTLADKENSQEFFKFFQKAVDLNPEYPPTYYHRGQMYFILQDYKNAKEDFQKAQSLNPENVYPYIQLACLLYKQGKFTESEAFFNETKLKFPTLPEVPTFFAEILTDRGDFDTAIKQYDIAKRLEEVQEKIHVGIGPLIGKATILARQSSQDPTQLDEEKFNAAIKLLTKACELDPRSEQAKIGLAQLKLQMEKIDEAIELFEDSAILARTMDEKLQATTFAEAAKIQKRLRADPIISAKMELTLARYRAKGML
SCL:	mitochondrion
LSD:	GFP
UFA:	N
APA_W:	4110
#Dombegin	1
D1_PDBC:	3FP3-A
D1_DB:	dp
D1_DRC:	109/254
D1_DRO:	A:109/254
D1_AA:	EPDIAQLKGLSPSQRQAYAVQLKNRGNHFFTAKNFNEAIKYYQYAIELDPNEPVFYSNISACYISTGDLEKVIEFTTKALEIKPDHSKALLRRASANESLGNFTDAMFDLSVLSLNGDFDGASIEPMLERNLNKQAMKVLNENLSK
D1_NR:	146
D1_MR:	6
D1_MM:	0
D1_IR:	0
D1_NO:	115
D1_NA:	115
D1_NB:	0
D1_FA:	 1.000
D1_FB:	 0.000
D1_CLASS:	alpha
D1_KF:	 25.63
D1_KU:	 0.0006188
D1_DG:	 -6.402
#Dombegin	2
D2_PDBC:	3FP3-A
D2_DB:	dp
D2_DRC:	261/389
D2_DRO:	A:261/389
D2_AA:	QVLPSNTSLASFFGIFDSHLEVSSVNTSSNYDTAYALLSDALQRLYSATDEGYLVANDLLTKSTDMYHSLLSANTVDDPLRENAALALCYTGIFHFLKNNLLDAQVLLQESINLHPTPNSYIFLALTLA
D2_NR:	129
D2_MR:	0
D2_MM:	0
D2_IR:	0
D2_NO:	97
D2_NA:	97
D2_NB:	0
D2_FA:	 1.000
D2_FB:	 0.000
D2_CLASS:	alpha
D2_KF:	 64.34
D2_KU:	 0.005356
D2_DG:	 -5.656
#Dombegin	3
D3_PDBC:	3FP3-A
D3_DB:	dp
D3_DRC:	390/443
D3_DRO:	A:390/443
D3_AA:	DKENSQEFFKFFQKAVDLNPEYPPTYYHRGQMYFILQDYKNAKEDFQKAQSLNP
D3_NR:	54
D3_MR:	0
D3_MM:	0
D3_IR:	0
D3_NO:	42
D3_NA:	42
D3_NB:	0
D3_FA:	 1.000
D3_FB:	 0.000
D3_CLASS:	alpha
D3_KF:	 5162
D3_KU:	 101.2
D3_DG:	 -2.368
#Dombegin	4
D4_PDBC:	3FP3-A
D4_DB:	dp
D4_DRC:	444/519
D4_DRO:	A:444/519
D4_AA:	ENVYPYIQLACLLYKQGKFTESEAFFNETKLKFPTLPEVPTFFAEILTDRGDFDTAIKQYDIAKRLEEVQEKIHVG
D4_NR:	76
D4_MR:	0
D4_MM:	0
D4_IR:	0
D4_NO:	59
D4_NA:	59
D4_NB:	0
D4_FA:	 1.000
D4_FB:	 0.000
D4_CLASS:	alpha
D4_KF:	 1308
D4_KU:	 5.167
D4_DG:	 -3.332
#Dombegin	5
D5_PDBC:	3FP3-A
D5_DB:	dp
D5_DRC:	520/627
D5_DRO:	A:520/627
D5_AA:	IGPLIGKATILARQSSQDPTQLDEEKFNAAIKLLTKACELDPRSEQAKIGLAQLKLQMEKIDEAIELFEDSAILARTMDEKLQATTFAEAAKIQKRLRADPIISAKME
D5_NR:	108
D5_MR:	9
D5_MM:	0
D5_IR:	0
D5_NO:	87
D5_NA:	87
D5_NB:	0
D5_FA:	 1.000
D5_FB:	 0.000
D5_CLASS:	alpha
D5_KF:	 205.6
D5_KU:	 0.07897
D5_DG:	 -4.735
##Unibegin	TOP1_YEAST
ND:	2
mRNA:	AUGACUAUUGCUGAUGCUUCCAAAGUUAAUCAUGAGUUGUCUUCUGAUGACGAUGACGAUGUGCCAUUAUCUCAAACUUUAAAAAAAAGAAAGGUGGCGUCCAUGAACUCUGCCUCUCUUCAAGACGAAGCGGAACCUUAUGAUAGUGAUGAGGCAAUCUCUAAGAUUUCCAAGAAAAAGACUAAGAAAAUAAAGACCGAACCAGUGCAAUCGUCGUCAUUACCAUCGCCUCCAGCAAAGAAAAGCGCGACAUCAAAGCCUAAAAAAAUCAAGAAAGAAGAUGGUGAUGUAAAGGUAAAAACAACUAAAAAGGAAGAACAGGAGAACGAAAAAAAGAAACGAGAAGAAGAAGAAGAGGAGGACAAGAAAGCGAAGGAGGAGGAGGAAGAAUAUAAAUGGUGGGAAAAAGAAAACGAAGAUGACACCAUAAAAUGGGUCACACUGAAGCAUAACGGUGUUAUAUUCCCUCCACCAUACCAGCCCUUACCAUCUCACAUCAAAUUAUAUUACGAUGGGAAGCCAGUAGAUUUACCUCCGCAAGCUGAAGAAGUAGCCGGGUUCUUUGCUGCCCUAUUAGAGAGUGAUCAUGCCAAAAAUCCUGUUUUCCAAAAGAACUUCUUCAAUGAUUUCUUGCAAGUACUGAAAGAAAGUGGUGGUCCCCUCAAUGGAAUUGAGAUAAAGGAAUUUUCUCGUUGCGAUUUCACCAAAAUGUUUGAUUACUUCCAGUUACAAAAAGAACAGAAAAAGCAACUGACUUCCCAAGAAAAGAAACAGAUUCGUUUGGAAAGAGAAAAAUUCGAGGAAGAUUAUAAAUUCUGUGAAUUAGAUGGCAGAAGGGAACAAGUAGGGAAUUUCAAGGUUGAACCUCCUGAUCUAUUUAGAGGUCGUGGCGCUCACCCAAAAACAGGCAAAUUGAAGAGAAGAGUGAAUCCUGAGGAUAUCGUUUUAAAUCUAAGUAAAGACGCACCCGUUCCGCCAGCCCCAGAAGGGCACAAGUGGGGUGAAAUCAGACACGACAAUACCGUUCAAUGGUUAGCCAUGUGGAGAGAGAAUAUUUUCAACUCAUUCAAAUACGUCAGAUUGGCAGCGAACUCUUCAUUGAAGGGUCAAAGUGACUACAAGAAGUUUGAAAAGGCGAGACAAUUGAAAUCCUAUAUCGAUGCCAUCAGAAGGGAUUACACGAGAAAUUUGAAAAGCAAAGUUAUGCUAGAGCGCCAAAAGGCCGUAGCCAUUUAUUUGAUCGAUGUAUUCGCUUUAAGAGCCGGUGGUGAAAAAUCCGAAGAUGAAGCCGAUACUGUGGGUUGUUGUUCAUUGCGAUAUGAGCAUGUUACUUUGAAACCUCCGAAUACUGUUAUCUUUGAUUUCUUAGGUAAGGAUUCUAUUAGAUUUUAUCAAGAGGUAGAAGUUGACAAACAAGUUUUCAAAAAUUUGACAAUUUUUAAAAGGCCGCCCAAACAGCCAGGACAUCAACUGUUUGAUCGUCUAGAUCCAUCUAUACUGAACAAAUAUCUACAAAACUACAUGCCGGGAUUGACUGCUAAAGUUUUCCGUACAUAUAAUGCUUCCAAAACAAUGCAAGAUCAACUGGAUCUAAUUCCAAAUAAAGGAUCUGUCGCAGAGAAAAUAUUGAAGUACAACGCAGCAAAUAGAACUGUAGCCAUCCUAUGUAACCAUCAAAGGACUGUCACGAAGGGGCAUGCACAAACAGUGGAAAAGGCCAAUAAUAGAAUACAAGAGUUGGAAUGGCAAAAGAUUCGUUGCAAGAGGGCCAUUUUACAAUUGGAUAAGGAUCUUUUAAAGAAAGAGCCAAAAUAUUUCGAAGAAAUCGACGAUUUGACGAAAGAAGAUGAAGCCACCAUUCACAAGAGAAUUAUUGAUAGAGAAAUUGAAAAAUAUCAGCGAAAAUUUGUUAGGGAGAACGAUAAGAGGAAAUUUGAAAAGGAAGAAUUAUUGCCGGAAAGUCAAUUGAAGGAAUGGUUGGAGAAAGUCGACGAAAAGAAACAAGAAUUCGAAAAGGAAUUGAAAACCGGUGAAGUGGAACUGAAAUCAAGUUGGAAUUCAGUCGAAAAAAUAAAAGCACAAGUAGAGAAAUUAGAACAGCGUAUCCAAACUAGUUCCAUUCAGUUGAAAGAUAAAGAGGAAAACUCCCAGGUUUCACUGGGCACUUCCAAAAUCAAUUAUAUAGACCCUAGACUUUCUGUGGUAUUUUGCAAAAAGUAUGAUGUUCCGAUUGAAAAGAUUUUUACAAAAACCCUAAGAGAAAAAUUCAAAUGGGCCAUAGAAUCGGUAGAUGAAAAUUGGAGGUUUUAA
TAA:	MTIADASKVNHELSSDDDDDVPLSQTLKKRKVASMNSASLQDEAEPYDSDEAISKISKKKTKKIKTEPVQSSSLPSPPAKKSATSKPKKIKKEDGDVKVKTTKKEEQENEKKKREEEEEEDKKAKEEEEEYKWWEKENEDDTIKWVTLKHNGVIFPPPYQPLPSHIKLYYDGKPVDLPPQAEEVAGFFAALLESDHAKNPVFQKNFFNDFLQVLKESGGPLNGIEIKEFSRCDFTKMFDYFQLQKEQKKQLTSQEKKQIRLEREKFEEDYKFCELDGRREQVGNFKVEPPDLFRGRGAHPKTGKLKRRVNPEDIVLNLSKDAPVPPAPEGHKWGEIRHDNTVQWLAMWRENIFNSFKYVRLAANSSLKGQSDYKKFEKARQLKSYIDAIRRDYTRNLKSKVMLERQKAVAIYLIDVFALRAGGEKSEDEADTVGCCSLRYEHVTLKPPNTVIFDFLGKDSIRFYQEVEVDKQVFKNLTIFKRPPKQPGHQLFDRLDPSILNKYLQNYMPGLTAKVFRTYNASKTMQDQLDLIPNKGSVAEKILKYNAANRTVAILCNHQRTVTKGHAQTVEKANNRIQELEWQKIRCKRAILQLDKDLLKKEPKYFEEIDDLTKEDEATIHKRIIDREIEKYQRKFVRENDKRKFEKEELLPESQLKEWLEKVDEKKQEFEKELKTGEVELKSSWNSVEKIKAQVEKLEQRIQTSSIQLKDKEENSQVSLGTSKINYIDPRLSVVFCKKYDVPIEKIFTKTLREKFKWAIESVDENWRF
SCL:	nucleolus,nucleus
LSD:	GFP
UFA:	Y
APA_W:	2970
#Dombegin	1
D1_PDBC:	1OIS-A
D1_DB:	cath
D1_DRC:	255/363
D1_DRO:	A:255/363
D1_AA:	EKKQIRLEREKFEEDYKFCELDGRREQVGNFKVEPPDLFRGRGAHPKTGKLKRRVNPEDIVLNLSKDAPVPPAPEGHKWGEIRHDNTVQWLAMWRENIFNSFKYVRLAA
D1_NR:	109
D1_MR:	0
D1_MM:	0
D1_IR:	0
D1_NO:	50
D1_NA:	16
D1_NB:	34
D1_FA:	 0.320
D1_FB:	 0.680
D1_CLASS:	alpha-beta
D1_KF:	 2.794
D1_KU:	 0.0002338
D1_DG:	 -5.653
#Dombegin	2
D2_PDBC:	1OIS-A
D2_DB:	cath
D2_DRC:	160/251
D2_DRO:	A:160/251
D2_AA:	QPLPSHIKLYYDGKPVDLPPQAEEVAGFFAALLESDHAKNPVFQKNFFNDFLQVLKESGGPLNGIEIKEFSRCDFTKMFDYFQLQKEQKKQL
D2_NR:	92
D2_MR:	0
D2_MM:	0
D2_IR:	0
D2_NO:	62
D2_NA:	54
D2_NB:	8
D2_FA:	 0.871
D2_FB:	 0.129
D2_CLASS:	alpha
D2_KF:	 510.7
D2_KU:	 0.629
D2_DG:	 -4.034
##Unibegin	TOP2_YEAST
ND:	2
mRNA:	AUGUCAACUGAACCGGUAAGCGCCUCUGAUAAAUAUCAGAAAAUUUCUCAACUGGAACAUAUCUUAAAAAGACCAGACACUUAUAUCGGUUCUGUUGAAACUCAAGAGCAGCUGCAAUGGAUAUACGAUGAAGAGACCGAUUGCAUGAUUGAAAAAAAUGUCACAAUUGUACCAGGGUUGUUCAAAAUCUUUGAUGAAAUCUUAGUCAAUGCGGCAGAUAAUAAAGUUCGUGAUCCAUCGAUGAAACGAAUCGAUGUAAACAUACAUGCUGAGGAACAUACUAUAGAAGUGAAAAAUGAUGGAAAAGGUAUUCCCAUAGAGAUUCAUAACAAGGAGAAUAUUUAUAUUCCUGAAAUGAUAUUUGGUCAUUUGUUGACAUCAUCCAAUUAUGAUGAUGAUGAGAAGAAAGUCACUGGUGGUAGAAACGGUUAUGGUGCUAAGCUUUGUAAUAUAUUUUCCACUGAAUUCAUAUUAGAAACUGCAGAUCUAAAUGUUGGCCAGAAAUAUGUUCAAAAAUGGGAAAAUAACAUGAGCAUUUGCCACCCCCCAAAAAUAACAUCUUACAAGAAGGGUCCAUCAUAUACAAAGGUGACAUUUAAGCCGGAUUUAACCAGAUUCGGAAUGAAAGAGCUAGAUAAUGAUAUCUUAGGAGUGAUGCGAAGAAGAGUUUAUGAUAUCAAUGGUUCUGUUCGUGACAUUAAUGUCUAUCUGAAUGGCAAGUCCUUAAAGAUAAGAAAUUUCAAAAAUUAUGUUGAACUCUACUUGAAAUCACUCGAAAAAAAAAGACAACUAGAUAACGGUGAGGACGGUGCCGCUAAGUCUGAUAUCCCGACUAUUCUUUAUGAGAGAAUAAACAACAGAUGGGAAGUUGCUUUUGCGGUUUCUGAUAUCUCUUUUCAACAAAUUUCUUUUGUGAAUUCCAUUGCAACUACCAUGGGUGGUACCCAUGUCAAUUACAUAACAGACCAAAUUGUAAAAAAAAUUUCAGAAAUUUUGAAGAAAAAGAAGAAAAAAAGUGUGAAGUCUUUUCAGAUUAAAAAUAAUAUGUUCAUUUUCAUUAAUUGUUUGAUUGAGAAUCCUGCAUUUACCUCACAAACAAAAGAGCAACUGACAACAAGAGUCAAAGAUUUUGGGUCCCGUUGUGAGAUUCCUCUUGAAUAUAUUAAUAAGAUUAUGAAAACUGAUUUGGCUACAAGAAUGUUUGAAAUUGCCGACGCAAAUGAAGAAAAUGCGCUAAAGAAGUCUGAUGGUACAAGGAAAAGCAGAAUUACUAAUUACCCUAAACUGGAAGAUGCCAACAAAGCCGGUACAAAAGAAGGCUAUAAAUGUACUUUAGUUCUGACAGAAGGGGAUUCCGCCUUGUCAUUAGCUGUUGCAGGUUUAGCUGUUGUUGGUAGAGAUUAUUAUGGUUGUUAUCCACUUCGUGGUAAAAUGCUGAAUGUUAGAGAAGCUAGUGCUGAUCAGAUACUAAAAAACGCGGAAAUUCAAGCCAUUAAAAAAAUUAUGGGGUUACAACAUCGCAAGAAAUAUGAAGAUACAAAAUCUUUAAGAUAUGGGCAUCUUAUGAUCAUGACCGAUCAAGAUCAUGAUGGUUCGCAUAUUAAAGGUUUAAUUAUAAACUUUUUAGAAAGCUCAUUUCCUGGUCUUUUGGAUAUCCAAGGUUUCUUACUUGAAUUCAUAACUCCGAUCAUCAAAGUUUCCAUCACUAAACCAACAAAAAACACUAUUGCAUUCUACAAUAUGCCGGACUAUGAAAAAUGGAGAGAGGAAGAAUCGCACAAAUUUACUUGGAAGCAGAAGUAUUAUAAAGGAUUAGGGACUUCUCUAGCACAAGAAGUCCGAGAAUAUUUUUCGAACUUGGACAGACAUUUGAAAAUAUUCCAUUCUUUGCAGGGUAAUGAUAAAGAUUACAUUGAUUUAGCUUUCUCCAAGAAAAAGGCAGAUGACCGUAAAGAAUGGCUGAGACAAUACGAACCUGGUACUGUUUUAGACCCUACUUUAAAAGAGAUUCCAAUUAGCGACUUCAUUAAUAAGGAAUUAAUCCUUUUUUCUUUGGCCGAUAAUAUACGGUCGAUUCCCAAUGUUUUAGAUGGAUUUAAACCUGGCCAAAGAAAAGUUCUUUAUGGUUGUUUCAAAAAAAAUUUAAAGUCGGAACUGAAAGUAGCUCAACUUGCACCAUACGUGAGCGAAUGUACGGCAUAUCACCAUGGUGAGCAGUCAUUGGCACAAACUAUUAUUGGGCUAGCCCAAAACUUUGUUGGGUCCAACAAUAUUUACUUGCUAUUACCUAACGGUGCUUUCGGUACAAGAGCCACUGGUGGUAAAGAUGCAGCGGCAGCGAGAUAUAUCUACACAGAAUUGAACAAAUUAACUCGUAAGAUAUUUCACCCUGCUGAUGAUCCAUUAUACAAAUAUAUACAAGAAGAUGAGAAAACAGUGGAGCCAGAGUGGUAUUUACCAAUUCUUCCUAUGAUUCUUGUUAACGGUGCUGAGGGUAUUGGCACUGGCUGGAGUACUUACAUUCCUCCAUUCAACCCAUUGGAAAUUAUAAAGAAUAUAAGACAUUUAAUGAACGACGAGGAGCUUGAGCAAAUGCAUCCGUGGUUUAGGGGAUGGACCGGUACUAUUGAAGAAAUUGAGCCUCUGCGUUACAGAAUGUACGGUAGGAUUGAACAAAUUGGAGAUAACGUCUUAGAAAUAACUGAGUUGCCAGCCAGAACUUGGACAUCGACUAUAAAGGAGUACUUACUUUUAGGUUUAAGCGGUAACGAUAAAAUAAAACCCUGGAUCAAAGAUAUGGAGGAGCAGCACGAUGAUAACAUCAAAUUCAUAAUCACGCUAUCACCUGAGGAAAUGGCUAAAACAAGGAAAAUAGGUUUUUAUGAAAGAUUUAAACUAAUUUCGCCUAUAAGUUUGAUGAAUAUGGUCGCAUUUGAUCCUCACGGGAAAAUCAAGAAGUACAAUUCCGUGAAUGAAAUAUUAAGCGAAUUUUACUACGUCAGACUAGAAUACUAUCAAAAAAGAAAAGACCAUAUGAGCGAAAGGUUACAGUGGGAGGUAGAGAAAUACUCUUUCCAAGUAAAAUUUAUUAAAAUGAUUAUUGAAAAGGAGUUAACAGUCACCAAUAAGCCUAGGAACGCUAUUAUCCAAGAACUUGAGAAUUUAGGGUUCCCCAGAUUUAAUAAGGAAGGUAAACCAUAUUAUGGAAGUCCUAACGAUGAGAUAGCUGAACAAAUUAACGACGUAAAAGGCGCAACUUCUGAUGAAGAAGAUGAAGAAAGUUCACACGAAGAUACUGAAAAUGUUAUAAAUGGUCCUGAAGAACUAUAUGGCACAUAUGAAUAUUUAUUAGGAAUGAGAAUAUGGUCAUUGACCAAGGAAAGAUAUCAAAAGCUGUUGAAACAAAAACAAGAAAAGGAGACAGAGUUGGAAAACUUGUUAAAACUUUCCGCGAAAGAUAUAUGGAACACUGACUUGAAGGCUUUUGAGGUGGGAUAUCAAGAAUUUUUGCAACGAGAUGCAGAAGCUCGCGGUGGUAAUGUUCCCAAUAAAGGGAGCAAAACGAAAGGUAAAGGAAAAAGAAAGCUUGUUGACGACGAAGACUACGACCCAUCAAAAAAAAACAAGAAAAGUACUGCUAGAAAGGGCAAAAAAAUUAAGUUAGAGGAUAAGAAUUUUGAAAGGAUUUUGUUAGAACAAAAACUAGUAACCAAAAGCAAGGCGCCUACAAAGAUUAAAAAAGAGAAAACGCCUUCUGUUUCAGAAACAAAAACAGAAGAAGAAGAGAAUGCUCCUUCUUCCACGAGUUCUUCUUCUAUUUUCGACAUAAAGAAAGAAGAUAAAGAUGAGGGCGAACUGAGUAAGAUUUCGAACAAGUUUAAAAAAAUUAGCACGAUUUUUGACAAAAUGGGUUCUACUUCCGCUACAUCGAAGGAAAAUACACCAGAACAGGACGAUGUAGCCACUAAAAAAAAUCAAACAACCGCUAAAAAAACAGCUGUAAAACCUAAAUUGGCCAAGAAGCCAGUCAGGAAACAACAAAAAGUUGUGGAACUAUCUGGUGAAAGCGACCUAGAAAUUUUAGAUUCAUACACUGAUCGGGAAGAUAGCAAUAAAGAUGAAGAUGAUGCUAUACCACAACGAUCAAGGAGACAAAGAUCGUCGAGAGCUGCGUCGGUUCCUAAGAAAUCUUACGUUGAAACUUUAGAAUUAUCUGACGACAGUUUCAUCGAAGAUGAUGAAGAGGAAAACCAAGGAUCAGAUGUUUCGUUCAAUGAAGAGGAUUGA
TAA:	MSTEPVSASDKYQKISQLEHILKRPDTYIGSVETQEQLQWIYDEETDCMIEKNVTIVPGLFKIFDEILVNAADNKVRDPSMKRIDVNIHAEEHTIEVKNDGKGIPIEIHNKENIYIPEMIFGHLLTSSNYDDDEKKVTGGRNGYGAKLCNIFSTEFILETADLNVGQKYVQKWENNMSICHPPKITSYKKGPSYTKVTFKPDLTRFGMKELDNDILGVMRRRVYDINGSVRDINVYLNGKSLKIRNFKNYVELYLKSLEKKRQLDNGEDGAAKSDIPTILYERINNRWEVAFAVSDISFQQISFVNSIATTMGGTHVNYITDQIVKKISEILKKKKKKSVKSFQIKNNMFIFINCLIENPAFTSQTKEQLTTRVKDFGSRCEIPLEYINKIMKTDLATRMFEIADANEENALKKSDGTRKSRITNYPKLEDANKAGTKEGYKCTLVLTEGDSALSLAVAGLAVVGRDYYGCYPLRGKMLNVREASADQILKNAEIQAIKKIMGLQHRKKYEDTKSLRYGHLMIMTDQDHDGSHIKGLIINFLESSFPGLLDIQGFLLEFITPIIKVSITKPTKNTIAFYNMPDYEKWREEESHKFTWKQKYYKGLGTSLAQEVREYFSNLDRHLKIFHSLQGNDKDYIDLAFSKKKADDRKEWLRQYEPGTVLDPTLKEIPISDFINKELILFSLADNIRSIPNVLDGFKPGQRKVLYGCFKKNLKSELKVAQLAPYVSECTAYHHGEQSLAQTIIGLAQNFVGSNNIYLLLPNGAFGTRATGGKDAAAARYIYTELNKLTRKIFHPADDPLYKYIQEDEKTVEPEWYLPILPMILVNGAEGIGTGWSTYIPPFNPLEIIKNIRHLMNDEELEQMHPWFRGWTGTIEEIEPLRYRMYGRIEQIGDNVLEITELPARTWTSTIKEYLLLGLSGNDKIKPWIKDMEEQHDDNIKFIITLSPEEMAKTRKIGFYERFKLISPISLMNMVAFDPHGKIKKYNSVNEILSEFYYVRLEYYQKRKDHMSERLQWEVEKYSFQVKFIKMIIEKELTVTNKPRNAIIQELENLGFPRFNKEGKPYYGSPNDEIAEQINDVKGATSDEEDEESSHEDTENVINGPEELYGTYEYLLGMRIWSLTKERYQKLLKQKQEKETELENLLKLSAKDIWNTDLKAFEVGYQEFLQRDAEARGGNVPNKGSKTKGKGKRKLVDDEDYDPSKKNKKSTARKGKKIKLEDKNFERILLEQKLVTKSKAPTKIKKEKTPSVSETKTEEEENAPSSTSSSSIFDIKKEDKDEGELSKISNKFKKISTIFDKMGSTSATSKENTPEQDDVATKKNQTTAKKTAVKPKLAKKPVRKQQKVVELSGESDLEILDSYTDREDSNKDEDDAIPQRSRRQRSSRAASVPKKSYVETLELSDDSFIEDDEEENQGSDVSFNEED
SCL:	nucleus
LSD:	GFP
UFA:	Y
APA_W:	5730
#Dombegin	1
D1_PDBC:	1PVG-B
D1_DB:	cath
D1_DRC:	15/258
D1_DRO:	B:15/258
D1_AA:	ISQLEHILKRPDTYIGSVETQEQLQWIYDEETDCMIEKNVTIVPGLFKIFDEILVNAADNKVRDPSMKRIDVNIHAEEHTIEVKNDGKGIPIEIHNKENIYIPEMIFGHLLTSSNYDDDEKKVTGGRNGYGAKLCNIFSTEFILETADLNVGQKYVQKWENNMSICHPPKITSYKKGPSYTKVTFKPDLTRFGMKELDNDILGVMRRRVYDINGSVRDINVYLNGKSLKIRNFKNYVELYLKSL
D1_NR:	244
D1_MR:	0
D1_MM:	0
D1_IR:	0
D1_NO:	152
D1_NA:	81
D1_NB:	71
D1_FA:	 0.533
D1_FB:	 0.467
D1_CLASS:	alpha-beta
D1_KF:	 1.168e-05
D1_KU:	 8.705e-15
D1_DG:	 -12.65
#Dombegin	2
D2_PDBC:	1PVG-B
D2_DB:	cath
D2_DRC:	279/405
D2_DRO:	B:279/405
D2_AA:	ILYERINNRWEVAFAVSDISFQQISFVNSIATTMGGTHVNYITDQIVKKISEILKKKKKKSVKSFQIKNNMFIFINCLIENPAFTSQTKEQLTTRVKDFGSRCEIPLEYINKIMKTDLATRMFEIAD
D2_NR:	127
D2_MR:	4
D2_MM:	0
D2_IR:	0
D2_NO:	69
D2_NA:	44
D2_NB:	25
D2_FA:	 0.638
D2_FB:	 0.362
D2_CLASS:	alpha-beta
D2_KF:	 0.512
D2_KU:	 9.089e-06
D2_DG:	 -6.587
##Unibegin	TPA1_YEAST
ND:	2
mRNA:	AUGAAGAGAAAAACUGCUGAAGUUAAAGGUGAGAAGGAGAGAAAUUCCAAACAAAUUUCCCUCGAAGAGGACAAGAUAAAGGGUAUGUUCAACCCUAAAAUCUGGGACAAGACUUUCCAGGAUGGCUUGAAAAAGGAAAUUGAAGACUCUCAGCCUUACAACUGGGGUACUAUUCAUGAAUUGGUUAAUGACGAUCUUCUACGUGCUGUUCGUAAAGAAAUAGAAACUGAGAUCCAUUUCACUAAAAAAGAAACCGAUAUCUAUAGAGUCAACCAAAGUGGUGACUUGGCCAAUUUGUCUGGUCUGGACUGGGAUGACUUGUCCCGUUUGCCUAAUUUGUUCAAGCUGCGCCAGAUUCUGUAUUCCAAGCAAUAUCGAGAUUUUUUUGGCUACGUCACCAAAGCUGGUAAAUUGUCUGGUUCUAAGACCGACAUGAGCAUCAACACUUACACAAAGGGAUGUCACUUGUUGACUCAUGAUGACGUUAUUGGCUCUAGAAGGAUUAGUUUCAUUUUAUACCUACCAGAUCCCGACAGAAAAUGGAAAUCGCAUUAUGGUGGUGGUCUAAGACUUUUUCCAAGUAUUUUACCAAACGUUCCACAUUCCGAUCCAUCUGCUAAACUAGUUCCACAGUUCAAUCAAAUUGCUUUUUUCAAAGUUUUACCGGGUUUCUCUUUCCACGAUGUCGAAGAAGUCAAAGUUGAUAAGCACAGAUUAUCUAUUCAAGGAUGGUACCAUAUUCCACAAGUUGGCGAAGAAGGUUACAUACCUGGUGAAGAAGAAGCGUGGGUCCGUAACAACACAUCCACUUUGGCGCAGAUUGAAUCUAAUGUCCUAGAAGAUUUUGAAUUUCCAAAGGACGAGAGAAAUAUUUUAUCAUUUCAUGAAGUGAAGCACUUUGAAAAAAUGCUCAAGGGCGAUGCUGGCGCAAAAACUGAUAACACACCUAAAGAAUCUAUGACUAGUGUGAUUUCUGAUUCGGUUAAGUUGUCUGAAGCCGAGUUCACCUAUCUAUCUCAAUACAUCUCUCCUGAACAUUUAAGCUCGAAAGGUAUCGAAAAACUACAAAAGCAGUUUGUUGAGAACUCUUCUCUACAAAUUGAGUCGUUUUUAAAUGACGAUAAAUCAGAAUUGUUAAAGAAGGUUAUCAAACAAAAAGAGUUGGAACAGGAAUGUCCUUAUCAUUCAAAAGAUGUGAAAGCUCCGUGGAAAACGGCUAUUCCUCCACACAAAGCCCGUUAUUUGUACAUCGACGGUAAGGAAUACCGUAAUUUCCAAACAGAAGCUGAUAUUCUUGAGGCGCUGAAUAACAAUGAUUUGCCAAACUUUCAGUUUACUAAGGACGCAAUUAAAAUUAUCUCCGAUGCUUCCGGAAAUAGUAGGGAAAACAAUUUUGAUGCAGAAUUAGCGUUGAUUGACCUAGCUGUAUUUCACAAGAGCACAAUUUUCAAGAAAUACCUAGCUCUUCUAACUUCUUUGUGCCCAGUCAGUGAGCAAAUCCUUAUUAGAAGGUUUAGGCCAGGAAUGGAUUUCACAUUGGCCACCAAAUGUCGCUUUAAUGAACUUUUGAAAAGCAAUCCAGAUAUAAUCGAUGCUGUCUUGGAAGGUACUUUGUGCUUGACACCUUCUGCCGGUUGGGAAUCCGGAGAGCUUGGUGGUUACGAAUUGUACAUGAUGGACGACGACGAAGAUAAUAAGCAAUACUUAAAGGAAGACGUUGAAGACGCUUCUGUUUAUCGUGCGGAUGACAGUGGUGAUUCAGUAUUGAUUAAUGAUCCACCUGCUUGGAAUACUUUCAAUUUGGUCUUGAGAGAUGAAAGUGUUUUGGAGUUUGUUAAGUACGUCAGCUGGAGCGCUAAAUCUAGUAGAUGGGAUGUCAAAAUGAAGUGGGAUGUCAAAUCAUGUGAUGAAGAUGGUCAGGAAGAUGAAGCGUAA
TAA:	MKRKTAEVKGEKERNSKQISLEEDKIKGMFNPKIWDKTFQDGLKKEIEDSQPYNWGTIHELVNDDLLRAVRKEIETEIHFTKKETDIYRVNQSGDLANLSGLDWDDLSRLPNLFKLRQILYSKQYRDFFGYVTKAGKLSGSKTDMSINTYTKGCHLLTHDDVIGSRRISFILYLPDPDRKWKSHYGGGLRLFPSILPNVPHSDPSAKLVPQFNQIAFFKVLPGFSFHDVEEVKVDKHRLSIQGWYHIPQVGEEGYIPGEEEAWVRNNTSTLAQIESNVLEDFEFPKDERNILSFHEVKHFEKMLKGDAGAKTDNTPKESMTSVISDSVKLSEAEFTYLSQYISPEHLSSKGIEKLQKQFVENSSLQIESFLNDDKSELLKKVIKQKELEQECPYHSKDVKAPWKTAIPPHKARYLYIDGKEYRNFQTEADILEALNNNDLPNFQFTKDAIKIISDASGNSRENNFDAELALIDLAVFHKSTIFKKYLALLTSLCPVSEQILIRRFRPGMDFTLATKCRFNELLKSNPDIIDAVLEGTLCLTPSAGWESGELGGYELYMMDDDEDNKQYLKEDVEDASVYRADDSGDSVLINDPPAWNTFNLVLRDESVLEFVKYVSWSAKSSRWDVKMKWDVKSCDEDGQEDEA
SCL:	nucleus
LSD:	GFP
UFA:	Y
APA_W:	8910
#Dombegin	1
D1_PDBC:	3KT7-A
D1_DB:	dp
D1_DRC:	24/269
D1_DRO:	A:24/269
D1_AA:	DKIKGMFNPKIWDKTFQDGLKKEIEDSQPYNWGTIHELVNDDLLRAVRKEIETEIHFTKKETDIYRVNQSGDLANLSGLDWDDLSRLPNLFKLRQILYSKQYRDFFGYVTKAGKLSGSKTDMSINTYTKGCHLLTHDDVIGSRRISFILYLPDPDRKWKSHYGGGLRLFPSILPNVPHSDPSAKLVPQFNQIAFFKVLPGFSFHDVEEVKVDKHRLSIQGWYHIPQVGEEGYIPGEEEAWVRNNTS
D1_NR:	246
D1_MR:	0
D1_MM:	0
D1_IR:	0
D1_NO:	128
D1_NA:	70
D1_NB:	58
D1_FA:	 0.547
D1_FB:	 0.453
D1_CLASS:	alpha-beta
D1_KF:	 9.755e-06
D1_KU:	 6.122e-15
D1_DG:	 -12.76
#Dombegin	2
D2_PDBC:	3KT1-A
D2_DB:	dp
D2_DRC:	277/635
D2_DRO:	A:277/635
D2_AA:	NVLEDFEFPKDERNILSFHEVKHFEKMLKGDAGAKTDNTPKESMTSVISDSVKLSEAEFTYLSQYISPEHLSSKGIEKLQKQFVENSSLQIESFLNDDKSELLKKVIKQKELEQECPYHSKDVKAPWKTAIPPHKARYLYIDGKEYRNFQTEADILEALNNNDLPNFQFTKDAIKIISDASGNSRENNFDAELALIDLAVFHKSTIFKKYLALLTSLCPVSEQILIRRFRPGMDFTLATKCRFNELLKSNPDIIDAVLEGTLCLTPSAGWESGELGGYELYMMDDDEDNKQYLKEDVEDASVYRADDSGDSVLINDPPAWNTFNLVLRDESVLEFVKYVSWSAKSSRWDVKMKWDVKSC
D2_NR:	359
D2_MR:	47
D2_MM:	0
D2_IR:	0
D2_NO:	193
D2_NA:	109
D2_NB:	84
D2_FA:	 0.565
D2_FB:	 0.435
D2_CLASS:	alpha-beta
D2_KF:	 4.127e-10
D2_KU:	 1.535e-23
D2_DG:	 -18.62
##Unibegin	TPIS_YEAST
ND:	1
mRNA:	AUGGCUAGAACUUUCUUUGUCGGUGGUAACUUUAAAUUAAACGGUUCCAAACAAUCCAUUAAGGAAAUUGUUGAAAGAUUGAACACUGCUUCUAUCCCAGAAAAUGUCGAAGUUGUUAUCUGUCCUCCAGCUACCUACUUAGACUACUCUGUCUCUUUGGUUAAGAAGCCACAAGUCACUGUCGGUGCUCAAAACGCCUACUUGAAGGCUUCUGGUGCUUUCACCGGUGAAAACUCCGUUGACCAAAUCAAGGAUGUUGGUGCUAAGUGGGUUAUUUUGGGUCACUCCGAAAGAAGAUCUUACUUCCACGAAGAUGACAAGUUCAUUGCUGACAAGACCAAGUUCGCUUUAGGUCAAGGUGUCGGUGUCAUCUUGUGUAUCGGUGAAACUUUGGAAGAAAAGAAGGCCGGUAAGACUUUGGAUGUUGUUGAAAGACAAUUGAACGCUGUCUUGGAAGAAGUUAAGGACUGGACUAACGUCGUUGUCGCUUACGAACCAGUCUGGGCCAUUGGUACCGGUUUGGCUGCUACUCCAGAAGAUGCUCAAGAUAUUCACGCUUCCAUCAGAAAGUUCUUGGCUUCCAAGUUGGGUGACAAGGCUGCCAGCGAAUUGAGAAUCUUAUACGGUGGUUCCGCUAACGGUAGCAACGCCGUUACCUUCAAGGACAAGGCUGAUGUCGAUGGUUUCUUGGUCGGUGGUGCUUCUUUGAAGCCAGAAUUUGUUGAUAUCAUCAACUCUAGAAACUAA
TAA:	MARTFFVGGNFKLNGSKQSIKEIVERLNTASIPENVEVVICPPATYLDYSVSLVKKPQVTVGAQNAYLKASGAFTGENSVDQIKDVGAKWVILGHSERRSYFHEDDKFIADKTKFALGQGVGVILCIGETLEEKKAGKTLDVVERQLNAVLEEVKDWTNVVVAYEPVWAIGTGLAATPEDAQDIHASIRKFLASKLGDKAASELRILYGGSANGSNAVTFKDKADVDGFLVGGASLKPEFVDIINSRN
SCL:	cytoplasm,nucleus
LSD:	GFP
UFA:	Y
APA_W:	207000
#Dombegin	1
D1_PDBC:	1YPI-A
D1_DB:	cath
D1_DRC:	2/248
D1_DRO:	A:2/248
D1_AA:	ARTFFVGGNFKLNGSKQSIKEIVERLNTASIPENVEVVICPPATYLDYSVSLVKKPQVTVGAQNAYLKASGAFTGENSVDQIKDVGAKWVILGHSERRSYFHEDDKFIADKTKFALGQGVGVILCIGETLEEKKAGKTLDVVERQLNAVLEEVKDWTNVVVAYEPVWAIGTGLAATPEDAQDIHASIRKFLASKLGDKAASELRILYGGSANGSNAVTFKDKADVDGFLVGGASLKPEFVDIINSRN
D1_NR:	247
D1_MR:	0
D1_MM:	0
D1_IR:	0
D1_NO:	151
D1_NA:	113
D1_NB:	38
D1_FA:	 0.748
D1_FB:	 0.252
D1_CLASS:	alpha
D1_KF:	 0.1334
D1_KU:	 2.06e-09
D1_DG:	 -10.83
##Unibegin	TR112_YEAST
ND:	1
mRNA:	AUGAAGUUCUUAACCACCAACUUCCUAAAGUGCUCCGUUAAAGCCUGUGACACCAGCAACGACAACUUCCCCCUACAGUACGACGGCAGCAAAUGCCAAUUGGUACAGGAUGAAUCUAUCGAGUUCAAUCCAGAAUUCCUUCUGAACAUAGUCGACCGCGUAGACUGGCCUGCAGUGCUCACGGUUGCUGCCGAAUUGGGAAACAACGCCUUACCUCCUACCAAACCAUCCUUCCCAUCUUCGAUCCAGGAGCUCACCGAUGACGACAUGGCCAUCCUUAAUGACUUGCAUACUUUACUGCUACAGACGUCCAUUGCCGAAGGUGAAAUGAAGUGUAGGAACUGCGGACAUAUCUAUUACAUCAAGAACGGCAUUCCAAACUUGCUGUUACCUCCACACCUGGUAUAA
TAA:	MKFLTTNFLKCSVKACDTSNDNFPLQYDGSKCQLVQDESIEFNPEFLLNIVDRVDWPAVLTVAAELGNNALPPTKPSFPSSIQELTDDDMAILNDLHTLLLQTSIAEGEMKCRNCGHIYYIKNGIPNLLLPPHLV
SCL:	cytoplasm,nucleus
LSD:	GFP
UFA:	Y
APA_W:	4800
#Dombegin	1
D1_PDBC:	2J6A-A
D1_DB:	dp
D1_DRC:	1/135
D1_DRO:	A:1/136
D1_AA:	MKFLTTNFLKCSVKACDTSNDNFPLQYDGSKCQLVQDESIEFNPEFLLNIVDRVDWPAVLTVAAELGNNALPPTKPSFPSSIQELTDDDMAILNDLHTLLLQTSIAEGEMKCRNCGHIYYIKNGIPNLLLPPHLV
D1_NR:	135
D1_MR:	0
D1_MM:	0
D1_IR:	1
D1_NO:	70
D1_NA:	48
D1_NB:	22
D1_FA:	 0.686
D1_FB:	 0.314
D1_CLASS:	alpha-beta
D1_KF:	 0.2425
D1_KU:	 2.161e-06
D1_DG:	 -7.002
##Unibegin	TRM82_YEAST
ND:	2
mRNA:	AUGAGCGUCAUUCAUCCUUUGCAGAAUUUACUCACCUCUCGUGAUGGCUCAUUAGUUUUCGCCAUCAUUAAGAAUUGUAUCUUAAGCUUCAAAUAUCAAUCGCCAAAUCAUUGGGAAUUUGCUGGAAAAUGGUCUGAUGAUUUCGACAAAAUUCAAGAAUCGAGAAACACCACUGCUAAGGAGCAACAAGGACAAUCCAGCGAAAACGAAAACGAGAACAAAAAAUUGAAAAGUAAUAAAGGCGAUUCCAUUAAAAGGACAGCAGCCAAGGUACCAUCUCCAGGUCUUGGCGCCCCACCGAUAUAUUCGUACAUAAGAAAUCUGAGAUUAACUUCGGAUGAAUCAAGACUAAUUGCGUGCGCAGAUUCUGACAAGUCCCUCCUAGUUUUCGAUGUCGACAAAACUUCCAAAAAUGUCUUAAAGUUGAGAAAAAGGUUCUGCUUCUCAAAGAGACCGAAUGCUAUUUCUAUAGCCGAAGAUGAUACUACAGUCAUAAUAGCUGACAAAUUUGGUGAUGUAUAUUCUAUUGAUAUUAAUUCUAUCCCGGAAGAAAAGUUUACUCAAGAACCUAUUCUCGGUCAUGUCUCUAUGUUGACUGAUGUACACUUGAUUAAAGACUCUGACGGUCAUCAAUUCAUAAUUACAAGUGAUAGAGAUGAGCAUAUUAAAAUUUCGCAUUAUCCCCAAUGUUUCAUUGUGGACAAAUGGCUCUUUGGUCAUAAGCAUUUUGUUUCUUCCAUAUGCUGUGGCAAAGACUAUUUAUUAUUAAGUGCAGGUGGUGACGAUAAAAUCUUCGCUUGGGAUUGGAAAACUGGUAAGAACUUGUCUACCUUCGAUUAUAAUAGUUUGAUUAAACCUUAUUUGAAUGAUCAGCAUUUAGCACCACCAAGAUUUCAAAAUGAAAAUAAUGAUAUUAUUGAAUUUGCAGUUAGUAAAAUUAUAAAGUCAAAGAACCUACCGUUUGUUGCGUUUUUCGUCGAAGCUACAAAAUGCAUAAUAAUUCUGGAAAUGUCCGAAAAACAAAAAGGGGAUCUUGCACUAAAGCAAAUUAUAACUUUUCCAUAUAAUGUUAUCUCAUUAUCCGCCCAUAAUGAUGAAUUCCAAGUCACCCUAGAUAAUAAGGAAUCAUCUGGUGUGCAAAAAAAUUUUGCCAAAUUCAUUGAAUAUAACUUAAAUGAGAAUAGUUUUGUCGUGAAUAAUGAAAAAUCAAACGAAUUUGACAGUGCCAUCAUACAAUCAGUACAAGGGGAUUCUAACUUGGUGACCAAGAAAGAAGAAAUUUACCCGUUAUACAAUGUUUCCUCGUUAAGAAAACAUGGAGAACAUUACUCGUGA
TAA:	MSVIHPLQNLLTSRDGSLVFAIIKNCILSFKYQSPNHWEFAGKWSDDFDKIQESRNTTAKEQQGQSSENENENKKLKSNKGDSIKRTAAKVPSPGLGAPPIYSYIRNLRLTSDESRLIACADSDKSLLVFDVDKTSKNVLKLRKRFCFSKRPNAISIAEDDTTVIIADKFGDVYSIDINSIPEEKFTQEPILGHVSMLTDVHLIKDSDGHQFIITSDRDEHIKISHYPQCFIVDKWLFGHKHFVSSICCGKDYLLLSAGGDDKIFAWDWKTGKNLSTFDYNSLIKPYLNDQHLAPPRFQNENNDIIEFAVSKIIKSKNLPFVAFFVEATKCIIILEMSEKQKGDLALKQIITFPYNVISLSAHNDEFQVTLDNKESSGVQKNFAKFIEYNLNENSFVVNNEKSNEFDSAIIQSVQGDSNLVTKKEEIYPLYNVSSLRKHGEHYS
SCL:	nucleus
LSD:	GFP
UFA:	Y
APA_W:	5910
#Dombegin	1
D1_PDBC:	2VDU-B
D1_DB:	dp
D1_DRC:	309/436
D1_DRO:	B:309/436
D1_AA:	AVSKIIKSKNLPFVAFFVEATKCIIILEMSEKQKGDLALKQIITFPYNVISLSAHNDEFQVTLDNKESSGVQKNFAKFIEYNLNENSFVVNNEKSNEFDSAIIQSVQGDSNLVTKKEEIYPLYNVSSL
D1_NR:	128
D1_MR:	0
D1_MM:	0
D1_IR:	0
D1_NO:	71
D1_NA:	17
D1_NB:	54
D1_FA:	 0.239
D1_FB:	 0.761
D1_CLASS:	beta
D1_KF:	 0.04611
D1_KU:	 2.541e-06
D1_DG:	 -5.905
#Dombegin	2
D2_PDBC:	2VDU-B
D2_DB:	dp
D2_DRC:	148/308
D2_DRO:	B:148/308
D2_AA:	FSKRPNAISIAEDDTTVIIADKFGDVYSIDINSIPEEKFTQEPILGHVSMLTDVHLIKDSDGHQFIITSDRDEHIKISHYPQCFIVDKWLFGHKHFVSSICCGKDYLLLSAGGDDKIFAWDWKTGKNLSTFDYNSLIKPYLNDQHLAPPRFQNENNDIIEF
D2_NR:	161
D2_MR:	10
D2_MM:	0
D2_IR:	0
D2_NO:	80
D2_NA:	8
D2_NB:	72
D2_FA:	 0.100
D2_FB:	 0.900
D2_CLASS:	beta
D2_KF:	 0.001191
D2_KU:	 5.236e-09
D2_DG:	 -7.427
##Unibegin	TRMB_YEAST
ND:	1
mRNA:	AUGAAAGCCAAGCCACUAAGCCAAGAUCCAGGCUCCAAGCGUUACGCAUACCGUAUAAAUAAGGAAGAAAAUCGUAAGGAGUUGAAGCAUGUAAAGAUCAAUGAAAGUUCUUUGGUGCAAGAAGGCCAAAAGAUCGACUUGCCAAAGAAGAGAUAUUAUCGUCAAAGGGCGCAUUCCAACCCAUUUUCAGAUCACCAGUUAGAGUACCCAGUAUCUCCCCAGGAUAUGGAUUGGUCCAAAUUGUACCCUUACUACAAAAACGCGGAAAAUGGACAAAUGACAAAGAAGGUGACGAUUGCUGAUAUUGGCUGUGGAUUCGGUGGGUUGAUGAUAGAUUUAUCACCAGCCUUCCCUGAAGAUCUUAUCUUAGGGAUGGAAAUUCGUGUGCAGGUUACAAAUUACGUGGAGGAUAGAAUUAUUGCCUUAAGGAACAAUACAGCUUCAAAACAUGGAUUUCAAAACAUUAAUGUCUUGAGAGGUAACGCUAUGAAAUUCUUGCCCAACUUUUUUGAAAAGGGCCAGCUUUCUAAAAUGUUUUUUUGUUUCCCCGAUCCUCAUUUCAAACAAAGAAAGCAUAAGGCAAGAAUUAUCACUAACACCUUGCUGAGUGAGUACGCAUAUGUUUUGAAAGAGGGCGGUGUCGUGUACACAAUUACAGACGUCAAAGACCUGCAUGAGUGGAUGGUAAAACAUUUAGAAGAGCAUCCUUUAUUUGAACGGUUGAGCAAAGAAUGGGAAGAAAACGAUGAAUGUGUGAAAAUAAUGAGAAAUGCCACAGAAGAAGGUAAAAAAGUGGAAAGAAAGAAGGGUGACAAGUUCGUCGCUUGUUUCACAAGAUUACCAACGCCAGCCAUAUUGUAA
TAA:	MKAKPLSQDPGSKRYAYRINKEENRKELKHVKINESSLVQEGQKIDLPKKRYYRQRAHSNPFSDHQLEYPVSPQDMDWSKLYPYYKNAENGQMTKKVTIADIGCGFGGLMIDLSPAFPEDLILGMEIRVQVTNYVEDRIIALRNNTASKHGFQNINVLRGNAMKFLPNFFEKGQLSKMFFCFPDPHFKQRKHKARIITNTLLSEYAYVLKEGGVVYTITDVKDLHEWMVKHLEEHPLFERLSKEWEENDECVKIMRNATEEGKKVERKKGDKFVACFTRLPTPAIL
SCL:	nucleus
LSD:	GFP
UFA:	Y
APA_W:	2630
#Dombegin	1
D1_PDBC:	2VDV-E
D1_DB:	dp
D1_DRC:	60/286
D1_DRO:	E:60/286
D1_AA:	NPFSDHQLEYPVSPQDMDWSKLYPYYKNAENGQMTKKVTIADIGCGFGGLMIDLSPAFPEDLILGMEIRVQVTNYVEDRIIALRNNTASKHGFQNINVLRGNAMKFLPNFFEKGQLSKMFFCFPDPHFKQRKHKARIITNTLLSEYAYVLKEGGVVYTITDVKDLHEWMVKHLEEHPLFERLSKEWEENDECVKIMRNATEEGKKVERKKGDKFVACFTRLPTPAIL
D1_NR:	227
D1_MR:	11
D1_MM:	0
D1_IR:	0
D1_NO:	128
D1_NA:	83
D1_NB:	45
D1_FA:	 0.648
D1_FB:	 0.352
D1_CLASS:	alpha-beta
D1_KF:	 5.394e-05
D1_KU:	 1.739e-13
D1_DG:	 -11.77
##Unibegin	TRS23_YEAST
ND:	1
mRNA:	AUGGCCAUCGAAACAAUACUUGUAAUAAACAAAUCAGGCGGACUAAUCUAUCAGCGGAAUUUUACCAACGACGAACAGAAAUUGAACAGCAAUGAAUACUUAAUUCUUGCUAGUACACUGCACGGUGUAUUCGCCAUCGCGAGCCAGCUGACUCCGAAGGCAUUACAGCUAACUCAACAAACGAACAUCGAAAAUACCAUCCCAUAUAUACCUUACGUGGGCAUGUCCAGCAAUAGGAGCGAUACAAGAAAUGGAGGUGGCAAUAACAACAAACACACUAAUAAUGAAAAACUGGGCAGUUUUAAAGGAGAUGAUUUUUUCAAAGAACCAUUUACGAACUGGAACAAGAGCGGAUUGAGACAACUAUGCACGGAUCAGUUCACGAUGUUCAUAUAUCAGACCCUAACCGGCCUGAAGUUUGUCGCUAUCAGCUCCAGCGUCAUGCCCCAGAGACAGCCAACUAUAGCCACCACCGACAAGCCUGACCGACCCAAGAGUACAUCCAAUUUGGCCAUCCAAAUAGCCGACAACUUCCUAAGGAAGGUUUACUGUUUGUAUAGUGACUACGUCAUGAAAGACCCAUCUUACUCAAUGGAAAUGCCUAUAAGAUCUAACCUGUUCGACGAAAAAGUCAAAAAAAUGGUAGAAAACCUACAAUAG
TAA:	MAIETILVINKSGGLIYQRNFTNDEQKLNSNEYLILASTLHGVFAIASQLTPKALQLTQQTNIENTIPYIPYVGMSSNRSDTRNGGGNNNKHTNNEKLGSFKGDDFFKEPFTNWNKSGLRQLCTDQFTMFIYQTLTGLKFVAISSSVMPQRQPTIATTDKPDRPKSTSNLAIQIADNFLRKVYCLYSDYVMKDPSYSMEMPIRSNLFDEKVKKMVENLQ
SCL:	late Golgi
LSD:	GFP
UFA:	N
APA_W:	3130
#Dombegin	1
D1_PDBC:	3CUE-A
D1_DB:	dp
D1_DRC:	2/219
D1_DRO:	A:2/219
D1_AA:	AIETILVINKSGGLIYQRNFTNDEQKLNSNEYLILASTLHGVFAIASQLTPKALQLTQQTNIENTIPYIPYVGMSSNRSDTRNGGGNNNKHTNNEKLGSFKGDDFFKEPFTNWNKSGLRQLCTDQFTMFIYQTLTGLKFVAISSSVMPQRQPTIATTDKPDRPKSTSNLAIQIADNFLRKVYCLYSDYVMKDPSYSMEMPIRSNLFDEKVKKMVENLQ
D1_NR:	218
D1_MR:	59
D1_MM:	0
D1_IR:	0
D1_NO:	92
D1_NA:	59
D1_NB:	33
D1_FA:	 0.641
D1_FB:	 0.359
D1_CLASS:	alpha-beta
D1_KF:	 0.0001215
D1_KU:	 8.509e-13
D1_DG:	 -11.31
##Unibegin	TRS31_YEAST
ND:	1
mRNA:	AUGUCUCAAAGAAUAAUUCAACCAAGCGCAUCUGACCAACAAUUCCCAGGUAAAUCUGAUGGAUAUGAAUAUACUGUUGGGCCUAAGCAAGCGAUAACAAGCGAAGCUUCAACAACAUACAUUCCCUCUAGAAUAUACUCAGAGUCUCUACUUUUCAAAAGGCAAGAAGCGUCUUUAUCAGCAAUGGCUUUCUUGUUCCAGGAAAUGAUUUCACAGUUGCAUAGAACAUGUAAAACUGCAGGCGAUUUUGAAACUAAAUUAAGUGACUAUGGCCACAAUAUUGGAAUUCGUCUAUUAGAACUGCUGAAUUUUAGGGCUUCUGUAUCUCCUAGUUCUCUUCCCAGAGCAUCUGCUUUCCUUUCACAAAAUGAAUCUUCUUCAAAGUUAUCAAAUGCGUCAAAUUCCCCGGGCAUGUUGGCUAACUCCAGCACAGCGACUUCUGCAUCUGCCAAUGAACGACUCCAAGAAAAGCAAACAGAAUCAUUGUCUAACUACAUUACAAAGAUGAGGCGCCGUGAUCUGAAAAUUCUCGAUAUACUGCAGUUUAUCCACGGUACCCUAUGGUCAUAUCUUUUUAAUCACGUAAGUGAUGAUUUGGUUAAAUCUUCAGAACGUGACAAUGAAUAUAUGAUAGUAGAUAACUUCCCCACUUUAACCCAAUUUAUCCCAGGUGAGAACGUUUCUUGUGAGUACUUCGUUUGCGGCAUUAUCAAAGGAUUCCUUUUCAAUGCUGGAUUUCCAUGUGGCGUGACAGCACAUCGAAUGCCCCAAGGCGGACAUAGUCAACGAACCGUUUAUUUGAUCCAAUUUGACAGGCAAGUGCUUGACAGGGAAGGUUUGAGAUUUGGCUGA
TAA:	MSQRIIQPSASDQQFPGKSDGYEYTVGPKQAITSEASTTYIPSRIYSESLLFKRQEASLSAMAFLFQEMISQLHRTCKTAGDFETKLSDYGHNIGIRLLELLNFRASVSPSSLPRASAFLSQNESSSKLSNASNSPGMLANSSTATSASANERLQEKQTESLSNYITKMRRRDLKILDILQFIHGTLWSYLFNHVSDDLVKSSERDNEYMIVDNFPTLTQFIPGENVSCEYFVCGIIKGFLFNAGFPCGVTAHRMPQGGHSQRTVYLIQFDRQVLDREGLRFG
SCL:	late Golgi
LSD:	GFP
UFA:	N
APA_W:	8350
#Dombegin	1
D1_PDBC:	3CUE-B
D1_DB:	dp
D1_DRC:	55/282
D1_DRO:	B:55/282
D1_AA:	QEASLSAMAFLFQEMISQLHRTCKTAGDFETKLSDYGHNIGIRLLELLNFRASVSPSSLPRASAFLSQNESSSKLSNASNSPGMLANSSTATSASANERLQEKQTESLSNYITKMRRRDLKILDILQFIHGTLWSYLFNHVSDDLVKSSERDNEYMIVDNFPTLTQFIPGENVSCEYFVCGIIKGFLFNAGFPCGVTAHRMPQGGHSQRTVYLIQFDRQVLDREGLRF
D1_NR:	228
D1_MR:	61
D1_MM:	0
D1_IR:	0
D1_NO:	105
D1_NA:	83
D1_NB:	22
D1_FA:	 0.790
D1_FB:	 0.210
D1_CLASS:	alpha
D1_KF:	 0.3521
D1_KU:	 2.168e-08
D1_DG:	 -9.997
##Unibegin	TRX1_YEAST
ND:	1
mRNA:	AUGGUUACUCAAUUCAAAACUGCCAGCGAAUUCGACUCUGCAAUUGCUCAAGACAAGCUAGUUGUCGUAGAUUUCUACGCCACUUGGUGCGGUCCAUGUAAAAUGAUUGCUCCAAUGAUUGAAAAAUUCUCUGAACAAUACCCACAAGCUGAUUUCUAUAAAUUGGAUGUCGAUGAAUUGGGUGAUGUUGCACAAAAGAAUGAAGUUUCCGCUAUGCCAACUUUGCUUCUAUUCAAGAACGGUAAGGAAGUUGCAAAGGUUGUUGGUGCCAACCCAGCGGCUAUUAAGCAAGCCAUUGCUGCUAAUGCUUAA
TAA:	MVTQFKTASEFDSAIAQDKLVVVDFYATWCGPCKMIAPMIEKFSEQYPQADFYKLDVDELGDVAQKNEVSAMPTLLLFKNGKEVAKVVGANPAAIKQAIAANA
SCL:	cytoplasm,nucleus
LSD:	GFP
UFA:	Y
APA_W:	8580
#Dombegin	1
D1_PDBC:	3F3Q-A
D1_DB:	cath
D1_DRC:	1/103
D1_DRO:	A:-5/103
D1_AA:	MVTQFKTASEFDSAIAQDKLVVVDFYATWCGPCKMIAPMIEKFSEQYPQADFYKLDVDELGDVAQKNEVSAMPTLLLFKNGKEVAKVVGANPAAIKQAIAANA
D1_NR:	103
D1_MR:	0
D1_MM:	0
D1_IR:	0
D1_NO:	71
D1_NA:	43
D1_NB:	28
D1_FA:	 0.606
D1_FB:	 0.394
D1_CLASS:	alpha-beta
D1_KF:	 4.947
D1_KU:	 0.0006939
D1_DG:	 -5.342
##Unibegin	TRX2_YEAST
ND:	1
mRNA:	AUGGUCACUCAAUUAAAAUCCGCUUCUGAAUACGACAGUGCUUUAGCAUCUGGCGACAAGUUAGUCGUUGUUGACUUUUUUGCCACAUGGUGUGGGCCAUGUAAAAUGAUUGCACCAAUGAUUGAAAAGUUUGCAGAACAAUAUUCUGACGCUGCUUUUUACAAGUUGGAUGUUGAUGAAGUCUCAGAUGUUGCUCAAAAAGCUGAAGUUUCUUCCAUGCCUACCCUAAUCUUCUACAAGGGCGGUAAGGAGGUUACCAGAGUCGUCGGUGCCAACCCAGCUGCUAUCAAGCAAGCUAUUGCUUCCAACGUAUAG
TAA:	MVTQLKSASEYDSALASGDKLVVVDFFATWCGPCKMIAPMIEKFAEQYSDAAFYKLDVDEVSDVAQKAEVSSMPTLIFYKGGKEVTRVVGANPAAIKQAIASNV
SCL:	cytoplasm,nucleus
LSD:	GFP
UFA:	Y
APA_W:	17200
#Dombegin	1
D1_PDBC:	2FA4-A
D1_DB:	cath
D1_DRC:	1/104
D1_DRO:	A:1/104
D1_AA:	MVTQLKSASEYDSALASGDKLVVVDFFATWCGPCKMIAPMIEKFAEQYSDAAFYKLDVDEVSDVAQKAEVSSMPTLIFYKGGKEVTRVVGANPAAIKQAIASNV
D1_NR:	104
D1_MR:	0
D1_MM:	0
D1_IR:	0
D1_NO:	72
D1_NA:	42
D1_NB:	30
D1_FA:	 0.583
D1_FB:	 0.417
D1_CLASS:	alpha-beta
D1_KF:	 4.496
D1_KU:	 0.0005787
D1_DG:	 -5.394
##Unibegin	TRX3_YEAST
ND:	1
mRNA:	AUGUUGUUCUAUAAGCCUGUGAUGAGGAUGGCGGUGAGACCGCUAAAAAGCAUAAGAUUCCAGUCCUCAUACACCAGUAUUACUAAAUUGACGAACCUAACAGAAUUUAGGAAUUUGAUCAAGCAAAAUGAUAAACUAGUCAUCGAUUUUUAUGCUACUUGGUGUGGCCCCUGUAAGAUGAUGCAACCACACUUAACGAAAUUAAUUCAGGCUUAUCCAGAUGUAAGAUUUGUCAAGUGCGACGUGGACGAAUCACCAGAUAUUGCCAAAGAGUGUGAAGUGACGGCUAUGCCCACCUUUGUUCUUGGCAAGGAUGGCCAACUCAUCGGCAAGAUCAUUGGAGCUAACCCUACUGCUUUAGAGAAGGGAAUCAAAGAUCUAUAA
TAA:	MLFYKPVMRMAVRPLKSIRFQSSYTSITKLTNLTEFRNLIKQNDKLVIDFYATWCGPCKMMQPHLTKLIQAYPDVRFVKCDVDESPDIAKECEVTAMPTFVLGKDGQLIGKIIGANPTALEKGIKDL
SCL:	mitochondrion
LSD:	GFP
UFA:	N
APA_W:	1010
#Dombegin	1
D1_PDBC:	2OE0-A
D1_DB:	cath
D1_DRC:	22/127
D1_DRO:	A:-1/104
D1_AA:	SSYTSITKLTNLTEFRNLIKQNDKLVIDFYATWCGPCKMMQPHLTKLIQAYPDVRFVKCDVDESPDIAKECEVTAMPTFVLGKDGQLIGKIIGANPTALEKGIKDL
D1_NR:	106
D1_MR:	0
D1_MM:	0
D1_IR:	0
D1_NO:	69
D1_NA:	43
D1_NB:	26
D1_FA:	 0.623
D1_FB:	 0.377
D1_CLASS:	alpha-beta
D1_KF:	 3.716
D1_KU:	 0.0004026
D1_DG:	 -5.498
##Unibegin	TRXB1_YEAST
ND:	3
mRNA:	AUGGUUCACAACAAAGUUACUAUCAUUGGUUCAGGUCCAGCUGCACACACCGCCGCCAUCUAUUUGGCCAGGGCAGAAAUCAAGCCAAUCCUAUAUGAAGGUAUGAUGGCGAACGGUAUUGCUGCCGGUGGCCAGCUAACCACCACUACAGAAAUCGAAAACUUCCCAGGUUUCCCAGAUGGUCUAACAGGUAGCGAACUGAUGGACAGAAUGAGAGAACAAUCCACGAAGUUUGGCACUGAAAUUAUCACGGAAACAGUUUCCAAAGUUGAUCUGUCUUCCAAACCAUUCAAGCUAUGGACCGAAUUUAACGAAGACGCAGAACCUGUGACGACUGACGCUAUAAUCUUGGCCACAGGCGCUUCUGCUAAGAGAAUGCAUUUGCCGGGCGAGGAAACCUACUGGCAAAAAGGUAUUUCUGCCUGUGCCGUGUGUGAUGGUGCCGUCCCCAUUUUCAGAAACAAGCCAUUGGCCGUCAUUGGUGGUGGUGACUCUGCAUGUGAAGAAGCUCAGUUCUUGACCAAGUACGGCUCAAAAGUGUUUAUGCUUGUCAGAAAAGACCAUUUGCGUGCUUCUACCAUUAUGCAAAAGCGUGCUGAGAAGAACGAAAAAAUUGAAAUCCUUUACAACACUGUUGCGCUAGAAGCUAAGGGGGAUGGUAAAUUAUUGAAUGCCUUGAGGAUUAAGAACACUAAAAAGAAUGAAGAAACCGAUUUGCCAGUCAGCGGUUUAUUUUAUGCAAUUGGCCACACUCCAGCAACAAAGAUUGUCGCUGGCCAAGUCGACACUGAUGAAGCGGGCUACAUUAAAACUGUCCCAGGCAGCUCAUUAACCUCCGUUCCAGGAUUUUUCGCUGCUGGUGAUGUUCAGGAUUCUAAAUACAGACAAGCUAUUACUUCUGCUGGCUCUGGUUGUAUGGCCGCUUUGGAUGCUGAGAAAUACUUAACUUCCCUAGAAUAG
TAA:	MVHNKVTIIGSGPAAHTAAIYLARAEIKPILYEGMMANGIAAGGQLTTTTEIENFPGFPDGLTGSELMDRMREQSTKFGTEIITETVSKVDLSSKPFKLWTEFNEDAEPVTTDAIILATGASAKRMHLPGEETYWQKGISACAVCDGAVPIFRNKPLAVIGGGDSACEEAQFLTKYGSKVFMLVRKDHLRASTIMQKRAEKNEKIEILYNTVALEAKGDGKLLNALRIKNTKKNEETDLPVSGLFYAIGHTPATKIVAGQVDTDEAGYIKTVPGSSLTSVPGFFAAGDVQDSKYRQAITSAGSGCMAALDAEKYLTSLE
SCL:	cytoplasm,nucleus
LSD:	GFP
UFA:	Y
APA_W:	292000
#Dombegin	1
D1_PDBC:	3D8X-A
D1_DB:	cath
D1_DRC:	2/123
D1_DRO:	A:2/123
D1_AA:	VHNKVTIIGSGPAAHTAAIYLARAEIKPILYEGMMANGIAAGGQLTTTTEIENFPGFPDGLTGSELMDRMREQSTKFGTEIITETVSKVDLSSKPFKLWTEFNEDAEPVTTDAIILATGASA
D1_NR:	122
D1_MR:	0
D1_MM:	0
D1_IR:	0
D1_NO:	73
D1_NA:	35
D1_NB:	38
D1_FA:	 0.479
D1_FB:	 0.521
D1_CLASS:	alpha-beta
D1_KF:	 0.8185
D1_KU:	 2.235e-05
D1_DG:	 -6.327
#Dombegin	2
D2_PDBC:	3D8X-A
D2_DB:	cath
D2_DRC:	250/317
D2_DRO:	A:250/317
D2_AA:	HTPATKIVAGQVDTDEAGYIKTVPGSSLTSVPGFFAAGDVQDSKYRQAITSAGSGCMAALDAEKYLTS
D2_NR:	68
D2_MR:	0
D2_MM:	0
D2_IR:	0
D2_NO:	33
D2_NA:	27
D2_NB:	6
D2_FA:	 0.818
D2_FB:	 0.182
D2_CLASS:	alpha
D2_KF:	 2127
D2_KU:	 15.04
D2_DG:	 -2.982
#Dombegin	3
D3_PDBC:	3D8X-A
D3_DB:	cath
D3_DRC:	124/249
D3_DRO:	A:124/249
D3_AA:	KRMHLPGEETYWQKGISACAVCDGAVPIFRNKPLAVIGGGDSACEEAQFLTKYGSKVFMLVRKDHLRASTIMQKRAEKNEKIEILYNTVALEAKGDGKLLNALRIKNTKKNEETDLPVSGLFYAIG
D3_NR:	126
D3_MR:	0
D3_MM:	0
D3_IR:	0
D3_NO:	72
D3_NA:	30
D3_NB:	42
D3_FA:	 0.417
D3_FB:	 0.583
D3_CLASS:	alpha-beta
D3_KF:	 0.5623
D3_KU:	 1.088e-05
D3_DG:	 -6.535
##Unibegin	TSA1_YEAST
ND:	1
mRNA:	AUGGUCGCUCAAGUUCAAAAGCAAGCUCCAACUUUUAAGAAAACUGCCGUCGUCGACGGUGUCUUUGACGAAGUCUCCUUGGACAAAUACAAGGGUAAGUACGUUGUCCUAGCCUUUAUUCCAUUGGCCUUCACUUUCGUCUGUCCAACCGAAAUCAUUGCUUUCUCAGAAGCUGCUAAGAAAUUCGAAGAACAAGGCGCUCAAGUUCUUUUCGCCUCCACUGACUCCGAAUACUCCCUUUUGGCAUGGACCAAUAUCCCAAGAAAGGAAGGUGGUUUGGGCCCAAUCAACAUUCCAUUGUUGGCUGACACCAACCACUCUUUGUCCAGAGACUAUGGUGUCUUGAUCGAAGAAGAAGGUGUCGCCUUGAGAGGUUUGUUCAUCAUCGACCCAAAGGGUGUCAUUAGACACAUCACCAUUAACGAUUUGCCAGUCGGUAGAAACGUUGACGAAGCCUUGAGAUUGGUUGAAGCCUUCCAAUGGACCGACAAGAACGGUACUGUCUUGCCAUGUAACUGGACUCCAGGUGCUGCUACCAUCAAGCCAACCGUUGAAGACUCCAAGGAAUACUUCGAAGCUGCCAACAAAUAA
TAA:	MVAQVQKQAPTFKKTAVVDGVFDEVSLDKYKGKYVVLAFIPLAFTFVCPTEIIAFSEAAKKFEEQGAQVLFASTDSEYSLLAWTNIPRKEGGLGPINIPLLADTNHSLSRDYGVLIEEEGVALRGLFIIDPKGVIRHITINDLPVGRNVDEALRLVEAFQWTDKNGTVLPCNWTPGAATIKPTVEDSKEYFEAANK
SCL:	cytoplasm,punctate composite
LSD:	GFP
UFA:	Y
APA_W:	378000
#Dombegin	1
D1_PDBC:	3SBC-A
D1_DB:	dp
D1_DRC:	2/147
D1_DRO:	A:1/146
D1_AA:	VAQVQKQAPTFKKTAVVDGVFDEVSLDKYKGKYVVLAFIPLAFTFVCPTEIIAFSEAAKKFEEQGAQVLFASTDSEYSLLAWTNIPRKEGGLGPINIPLLADTNHSLSRDYGVLIEEEGVALRGLFIIDPKGVIRHITINDLPVGR
D1_NR:	146
D1_MR:	0
D1_MM:	1
D1_IR:	0
D1_NO:	92
D1_NA:	43
D1_NB:	49
D1_FA:	 0.467
D1_FB:	 0.533
D1_CLASS:	alpha-beta
D1_KF:	 0.08729
D1_KU:	 3.016e-07
D1_DG:	 -7.572
##Unibegin	TUP1_YEAST
ND:	2
mRNA:	AUGACUGCCAGCGUUUCGAAUACGCAGAAUAAGCUGAAUGAGCUUCUCGAUGCCAUCAGACAGGAGUUUCUCCAAGUCUCACAAGAGGCAAAUACCUACCGUCUUCAAAACCAAAAGGAUUACGAUUUCAAAAUGAACCAGCAGCUGGCUGAGAUGCAGCAGAUAAGAAACACCGUCUACGAACUGGAACUAACUCACAGGAAAAUGAAGGACGCGUACGAAGAAGAGAUCAAGCACUUGAAACUAGGGCUGGAGCAAAGAGACCAUCAAAUUGCAUCUUUGACCGUCCAGCAACAGCGGCAACAGCAACAGCAGCAACAGGUCCAGCAGCAUUUACAACAGCAACAGCAGCAGCUAGCCGCUGCAUCUGCAUCUGUUCCAGUUGCGCAACAACCACCGGCUACUACUUCGGCCACCGCCACUCCAGCAGCAAACACAACUACUGGUUCGCCAUCGGCCUUCCCAGUACAAGCUAGCCGUCCUAAUCUGGUUGGCUCACAGUUGCCUACCACCACUUUGCCUGUGGUGUCCUCAAACGCCCAACAACAACUACCACAACAGCAACUGCAACAGCAGCAACUUCAACAACAGCAACCACCUCCCCAGGUUUCCGUGGCACCAUUGAGUAACACAGCCAUCAACGGAUCUCCUACUUCUAAAGAGACCACUACUUUACCCUCUGUCAAGGCACCUGAAUCUACGUUGAAAGAAACUGAACCGGAAAAUAAUAAUACCUCGAAGAUAAAUGACACCGGAUCCGCCACCACGGCCACCACUACCACCGCAACUGAAACUGAAAUCAAACCUAAGGAGGAAGACGCCACCCCGGCUAGUUUGCACCAGGAUCACUACUUAGUCCCUUAUAAUCAAAGAGCAAACCACUCUAAACCUAUCCCACCUUUCCUUUUGGAUCUAGAUUCCCAGUCUGUUCCCGAUGCUCUGAAGAAGCAAACAAAUGAUUAUUAUAUUUUAUACAACCCGGCACUACCAAGAGAAAUUGACGUUGAGUUACACAAAUCUUUGGAUCAUACUUCAGUUGUUUGUUGCGUGAAGUUCAGUAACGAUGGUGAAUACUUAGCCACAGGCUGCAACAAAACUACUCAAGUGUAUCGCGUUUCAGAUGGUUCUCUGGUGGCCCGUCUAUCUGACGAUUCUGCUGCCAAUAACCAUCGAAAUUCGAUCACUGAAAAUAACACCACCACGUCCACGGAUAACAAUACAAUGACAACCACUACUACCACCACAAUUACUACCACAGCGAUGACUUCGGCAGCAGAAUUGGCAAAAGAUGUGGAAAACCUGAACACUUCGUCUUCCCCAUCAUCCGACUUGUAUAUCCGUUCAGUGUGUUUUUCUCCAGAUGGGAAAUUUUUGGCAACAGGUGCUGAAGACAGACUGAUUAGAAUUUGGGAUAUUGAAAAUAGAAAGAUUGUUAUGAUUCUUCAAGGCCACGAACAAGAUAUUUAUUCAUUGGACUACUUUCCCUCAGGUGACAAAUUAGUCUCCGGUUCUGGUGACCGUACCGUUCGUAUUUGGGACUUACGUACAGGCCAGUGUUCAUUGACUUUAUCCAUUGAAGAUGGUGUUACCACCGUCGCUGUAUCACCAGGUGAUGGUAAAUACAUCGCUGCUGGUUCUCUAGAUCGUGCUGUGAGAGUUUGGGAUUCCGAGACCGGAUUCUUGGUGGAAAGACUAGAUUCGGAAAACGAAUCCGGUACAGGCCACAAGGACUCUGUUUAUAGCGUUGUCUUCACUAGAGAUGGACAAAGCGUUGUAUCCGGCUCAUUAGAUAGAUCUGUUAAGCUCUGGAAUUUGCAGAAUGCAAACAACAAGAGCGAUUCGAAAACUCCAAAUUCCGGCACUUGUGAAGUUACGUAUAUCGGGCAUAAAGACUUUGUAUUGUCCGUGGCCACCACACAAAAUGAUGAGUACAUCUUGUCCGGUUCCAAAGAUCGUGGUGUCCUGUUUUGGGAUAAGAAAUCCGGCAAUCCGUUAUUGAUGUUGCAAGGUCAUAGGAAUUCAGUUAUAUCUGUGGCUGUGGCAAACGGGUCUCCGCUGGGUCCAGAAUAUAACGUUUUUGCUACUGGUAGCGGUGAUUGUAAAGCAAGGAUUUGGAAGUAUAAAAAAAUAGCGCCAAAUUAA
TAA:	MTASVSNTQNKLNELLDAIRQEFLQVSQEANTYRLQNQKDYDFKMNQQLAEMQQIRNTVYELELTHRKMKDAYEEEIKHLKLGLEQRDHQIASLTVQQQRQQQQQQQVQQHLQQQQQQLAAASASVPVAQQPPATTSATATPAANTTTGSPSAFPVQASRPNLVGSQLPTTTLPVVSSNAQQQLPQQQLQQQQLQQQQPPPQVSVAPLSNTAINGSPTSKETTTLPSVKAPESTLKETEPENNNTSKINDTGSATTATTTTATETEIKPKEEDATPASLHQDHYLVPYNQRANHSKPIPPFLLDLDSQSVPDALKKQTNDYYILYNPALPREIDVELHKSLDHTSVVCCVKFSNDGEYLATGCNKTTQVYRVSDGSLVARLSDDSAANNHRNSITENNTTTSTDNNTMTTTTTTTITTTAMTSAAELAKDVENLNTSSSPSSDLYIRSVCFSPDGKFLATGAEDRLIRIWDIENRKIVMILQGHEQDIYSLDYFPSGDKLVSGSGDRTVRIWDLRTGQCSLTLSIEDGVTTVAVSPGDGKYIAAGSLDRAVRVWDSETGFLVERLDSENESGTGHKDSVYSVVFTRDGQSVVSGSLDRSVKLWNLQNANNKSDSKTPNSGTCEVTYIGHKDFVLSVATTQNDEYILSGSKDRGVLFWDKKSGNPLLMLQGHRNSVISVAVANGSPLGPEYNVFATGSGDCKARIWKYKKIAPN
SCL:	nucleus
LSD:	GFP
UFA:	Y
APA_W:	5840
#Dombegin	1
D1_PDBC:	3VP8-B
D1_DB:	dp
D1_DRC:	2/81
D1_DRO:	B:2/81
D1_AA:	TASVSNTQNKLNELLDAIRQEFLQVSQEANTYRLQNQKDYDFKMNQQLAEMQQIRNTVYELELTHRKMKDAYEEEIKHLK
D1_NR:	80
D1_MR:	0
D1_MM:	0
D1_IR:	0
D1_NO:	79
D1_NA:	79
D1_NB:	0
D1_FA:	 1.000
D1_FB:	 0.000
D1_CLASS:	alpha
D1_KF:	 1031
D1_KU:	 3.041
D1_DG:	 -3.508
#Dombegin	2
D2_PDBC:	1ERJ-C
D2_DB:	cath
D2_DRC:	283/710
D2_DRO:	C:283/710
D2_AA:	HYLVPYNQRANHSKPIPPFLLDLDSQSVPDALKKQTNDYYILYNPALPREIDVELHKSLDHTSVVCCVKFSNDGEYLATGCNKTTQVYRVSDGSLVARLSDDSAANNHRNSITENNTTTSTDNNTMTTTTTTTITTTAMTSAAELAKDVENLNTSSSPSSDLYIRSVCFSPDGKFLATGAEDRLIRIWDIENRKIVMILQGHEQDIYSLDYFPSGDKLVSGSGDRTVRIWDLRTGQCSLTLSIEDGVTTVAVSPGDGKYIAAGSLDRAVRVWDSETGFLVERLDSENESGTGHKDSVYSVVFTRDGQSVVSGSLDRSVKLWNLQNANNKSDSKTPNSGTCEVTYIGHKDFVLSVATTQNDEYILSGSKDRGVLFWDKKSGNPLLMLQGHRNSVISVAVANGSPLGPEYNVFATGSGDCKARIWKYKKI
D2_NR:	428
D2_MR:	71
D2_MM:	9
D2_IR:	0
D2_NO:	188
D2_NA:	6
D2_NB:	182
D2_FA:	 0.032
D2_FB:	 0.968
D2_CLASS:	beta
D2_KF:	 4.065e-16
D2_KU:	 2.336e-30
D2_DG:	 -19.74
##Unibegin	TYDP1_YEAST
ND:	2
mRNA:	AUGUCACGAGAAACAAAUUUCAAUGGAACUAAGAGGAAGAGGUCGGAUGUUGCCGAGAAAGUAGCACAACGGUGGAAGAGCGUCAGGUAUAGUGCUGAAAUGGAGAAUAUGGCUCCGGUCAACAGUAACAAUGAUAGCGACGACUGCGUCAUAGUCAGUGAAUCGAAAAUCAUUGAUUUGACUAAUCAGGAACAAGAUUUGAGUGAGAGAAUAGAAACAAACGAUACGGCAAAAGGUGCCGUUUUUAAACUAAUGAAAUCGGACUUCUAUGAAAGAGAGGAUUUUAUGGGAGAAGUAGAGGAUAUGAUUACAUUGAAAGAUAUCUUUGGCACUGAGACACUAAAAAGAAGCAUACUCUUCAGUUUCCAAUACGAACUUGAUUUCUUGUUGAGACAAUUCCACCAGAACGUAGAGAACAUAACCAUCGUCGGCCAAAAGGGUACUAUUAUGCCUAUCGAAGCCCGUGCUAUGGACGCGACACUGGCAGUAAUAUUAAAAAAGGUCAAACUUAUUGAAAUAACGAUGCCCCCAUUCGCUUCCCACCAUACGAAGCUGAUCAUAAACUUUUACGAUAAUGGCGAAUGCAAAAUAUUCUUGCCAUCUAACAAUUUUACGUCAAUGGAGACUAACCUGCCUCAACAGGUGUGUUGGUGCAGUCCCCUUUUGAAAAUAGGUAAAGAAGGGCUACCAGUACCGUUUAAGAGAAGCUUGAUAGAAUACCUCAAUUCGUACCACCUGAAAGACAUUGACGAAUUGAUUACAAAAAGCGUAGAGGAAGUUAACUUUGCUCCUUUGAGCGAAUUAGAAUUUGUAUAUUCUACGCCCUCCAAAUUUCAGUCGUCGGGUUUACUGUCGUUUUACAAUAAACUAGAAAAACUUUCUGCUGGCACAAGUGCUAGUGAUACUGCAAAACAUUAUCUAUGUCAAACUUCAUCCAUAGGGACAUCUCUAUCAAGAGCGCGAGACGAAAACUUAUGGACACAUCUAAUGAUUCCUCUGUUUACCGGAAUCAUGUCCCCUCCAGCAAAGGACACCGCUGGGAGGAAGAAAGCAGAAAUACUGCCAACGAAUUCAUUGAUUAAUGAAUAUUCGCAGAGAAAAAUCAAGCCGUACAUUAUUUUCCCCACCGAACAAGAGUUUGUCACCAGUCCCUUAAAGUGGUCCAGUUCCGGGUGGUUUCAUUUUCAAUAUCUUCAGAAAAAGAGCUACUACGAAAUGCUGCGAAACAAGUUCAAAGUAUUUUACAAGCAAGACCCUGCUAUGGUUACUAGAAGACGAGGGACGACGCCCGCGCACUCUAAGUUUUACAUGCAUUGUGCAACAAACUCCGCAGGGCCCUGUGAUGCAUCGCAGGUAUUUAAAGAACUAGAAUGGUGCCUUUAUACUUCGGCAAACCUCAGCCAAACAGCAUGGGGCACCGUUUCAAGAAAACCACGCAAUUAUGAAGCAGGAGUGCUUUACCAUAGUCGCAGGUUAGCAAAUACCAGGAAGGUCACGUGCCGUACUUUUACACGUGACCGUAGAGGCUGCGCGGGUAAUCCCACCCAUGUGGCCGUGCCAUUCACGCUGCCAGUCAUACCAUACGACUUAGCUGAGGACGAGUGCUUUUGCCUUGCUCGUCAUGAGAACGACUAA
TAA:	MSRETNFNGTKRKRSDVAEKVAQRWKSVRYSAEMENMAPVNSNNDSDDCVIVSESKIIDLTNQEQDLSERIETNDTAKGAVFKLMKSDFYEREDFMGEVEDMITLKDIFGTETLKRSILFSFQYELDFLLRQFHQNVENITIVGQKGTIMPIEARAMDATLAVILKKVKLIEITMPPFASHHTKLIINFYDNGECKIFLPSNNFTSMETNLPQQVCWCSPLLKIGKEGLPVPFKRSLIEYLNSYHLKDIDELITKSVEEVNFAPLSELEFVYSTPSKFQSSGLLSFYNKLEKLSAGTSASDTAKHYLCQTSSIGTSLSRARDENLWTHLMIPLFTGIMSPPAKDTAGRKKAEILPTNSLINEYSQRKIKPYIIFPTEQEFVTSPLKWSSSGWFHFQYLQKKSYYEMLRNKFKVFYKQDPAMVTRRRGTTPAHSKFYMHCATNSAGPCDASQVFKELEWCLYTSANLSQTAWGTVSRKPRNYEAGVLYHSRRLANTRKVTCRTFTRDRRGCAGNPTHVAVPFTLPVIPYDLAEDECFCLARHEND
SCL:	cytoplasm,nucleus
LSD:	GFP
UFA:	Y
APA_W:	2130
#Dombegin	1
D1_PDBC:	1Q32-A
D1_DB:	cath
D1_DRC:	79/267
D1_DRO:	A:79/267
D1_AA:	GAVFKLMKSDFYEREDFMGEVEDMITLKDIFGTETLKRSILFSFQYELDFLLRQFHQNVENITIVGQKGTIMPIEARAMDATLAVILKKVKLIEITMPPFASHHTKLIINFYDNGECKIFLPSNNFTSMETNLPQQVCWCSPLLKIGKEGLPVPFKRSLIEYLNSYHLKDIDELITKSVEEVNFAPLSE
D1_NR:	189
D1_MR:	7
D1_MM:	0
D1_IR:	0
D1_NO:	111
D1_NA:	57
D1_NB:	54
D1_FA:	 0.514
D1_FB:	 0.486
D1_CLASS:	alpha-beta
D1_KF:	 0.001687
D1_KU:	 1.435e-10
D1_DG:	 -9.802
#Dombegin	2
D2_PDBC:	1Q32-B
D2_DB:	cath
D2_DRC:	268/540
D2_DRO:	B:268/540
D2_AA:	LEFVYSTPSKFQSSGLLSFYNKLEKLSAGTSASDTAKHYLCQTSSIGTSLSRARDENLWTHLMIPLFTGIMSPPAKDTAGRKKAEILPTNSLINEYSQRKIKPYIIFPTEQEFVTSPLKWSSSGWFHFQYLQKKSYYEMLRNKFKVFYKQDPAMVTRRRGTTPAHSKFYMHCATNSAGPCDASQVFKELEWCLYTSANLSQTAWGTVSRKPRNYEAGVLYHSRRLANTRKVTCRTFTRDRRGCAGNPTHVAVPFTLPVIPYDLAEDECFCLAR
D2_NR:	273
D2_MR:	33
D2_MM:	0
D2_IR:	0
D2_NO:	116
D2_NA:	63
D2_NB:	53
D2_FA:	 0.543
D2_FB:	 0.457
D2_CLASS:	alpha-beta
D2_KF:	 8.674e-07
D2_KU:	 5.32e-17
D2_DG:	 -14.16
##Unibegin	UBA1_YEAST
ND:	7
mRNA:	AUGAGCAGCAAUAAUAGUGGUCUCUCUGCCGCCGGAGAAAUCGAUGAAAGUCUUUAUUCUCGUCAACUUUAUGUGUUGGGUAAGGAAGCAAUGUUGAAAAUGCAAACCUCCAACGUAUUAAUUCUCGGCUUGAAGGGGCUAGGUGUUGAGAUAGCGAAGAACGUUGUGUUGGCAGGUGUCAAAUCUAUGACCGUUUUUGACCCUGAGCCGGUUCAAUUGGCAGACUUAUCAACCCAAUUCUUUUUGACCGAAAAGGAUAUUGGUCAAAAGAGAGGAGAUGUGACCAGAGCCAAAUUGGCAGAGUUGAACGCAUAUGUCCCGGUUAAUGUGCUGGAUUCCUUAGACGAUGUUACCCAAUUGAGUCAAUUCCAGGUCGUUGUCGCUACGGACACUGUUUCUUUGGAAGAUAAGGUGAAAAUCAACGAAUUUUGCCAUUCCUCCGGUAUUAGAUUCAUUUCCUCGGAGACAAGAGGGCUGUUUGGUAACACCUUCGUAGACCUAGGUGACGAGUUCACAGUGUUGGACCCAACGGGUGAAGAACCUCGCACUGGUAUGGUUUCAGACAUCGAGCCCGAUGGAACAGUGACCAUGCUAGAUGAUAACAGACACGGGUUGGAAGACGGAAAUUUUGUCAGGUUCUCCGAAGUAGAAGGUCUUGAUAAGUUGAAUGAUGGGACCCUUUUUAAAGUUGAGGUUUUGGGGCCCUUUGCAUUCAGAAUUGGUUCAGUCAAAGAAUAUGGCGAGUAUAAGAAGGGCGGUAUCUUCACCGAAGUCAAAGUACCCCGUAAAAUCUCAUUCAAGUCUUUGAAACAACAACUGUCCAAUCCUGAGUUUGUUUUUUCGGAUUUUGCUAAAUUUGACAGAGCUGCUCAAUUGCAUUUGGGAUUUCAGGCUUUACAUCAGUUUGCCGUUAGACAUAAUGGUGAACUGCCAAGAACAAUGAAUGACGAAGACGCCAAUGAAUUAAUCAAGUUGGUCACCGAUUUGUCCGUUCAGCAACCGGAGGUUCUGGGUGAAGGUGUAGAUGUUAAUGAAGAUUUAAUCAAAGAGCUUUCCUAUCAGGCAAGAGGUGACAUACCGGGUGUCGUAGCAUUUUUCGGUGGCCUUGUGGCACAAGAAGUGUUAAAAGCAUGUUCUGGUAAAUUUACUCCGCUAAAGCAAUUUAUGUACUUUGAUUCCUUGGAAUCAUUGCCAGAUCCUAAAAACUUCCCAAGAAAUGAGAAGACUACUCAGCCAGUAAACUCUCGUUACGAUAAUCAAAUCGCGGUUUUCGGUUUGGAUUUUCAGAAAAAGAUUGCCAAUUCAAAGGUCUUUCUUGUCGGAUCUGGUGCCAUUGGUUGUGAGAUGUUGAAAAAUUGGGCACUUUUGGGGCUUGGUUCUGGCUCCGACGGUUACAUCGUUGUUACGGAUAACGAUUCGAUCGAAAAGUCCAACUUAAACCGUCAGUUCUUGUUUAGACCAAAGGAUGUCGGAAAGAACAAAUCUGAAGUAGCGGCAGAGGCCGUUUGUGCUAUGAACCCCGAUUUGAAGGGCAAGAUAAAUGCUAAAAUUGAUAAAGUGGGGCCAGAAACUGAGGAAAUAUUUAAUGACUCCUUUUGGGAAAGCCUGGAUUUUGUCACCAACGCUCUAGACAAUGUCGACGCAAGAACAUACGUAGAUCGCCGUUGUGUGUUUUAUAGAAAACCACUGUUAGAAUCUGGUACCCUAGGUACUAAAGGUAAUACUCAAGUCAUCAUUCCAAGAUUGACUGAAUCAUACUCUUCUUCUAGAGACCCACCAGAAAAGUCUAUCCCAUUGUGUACCCUACGUUCUUUCCCAAACAAGAUUGAUCACACCAUUGCCUGGGCCAAAUCUCUUUUCCAAGGUUACUUCACUGAUUCCGCCGAAAACGUUAAUAUGUACUUGACACAACCGAAUUUCGUUGAGCAAACACUAAAGCAAAGCGGGGAUGUCAAGGGAGUUCUAGAAUCCAUCUCAGAUUCUCUAUCUAGUAAACCACACAAUUUUGAAGAUUGUAUCAAAUGGGCAAGGUUAGAAUUUGAAAAAAAAUUCAACCAUGAUAUCAAGCAGUUACUGUUCAACUUCCCCAAGGAUGCCAAGACUUCCAACGGUGAACCAUUUUGGUCCGGUGCUAAGCGUGCUCCAACACCAUUAGAGUUUGAUAUUUACAAUAACGAUCACUUCCAUUUUGUCGUAGCAGGUGCUAGUUUACGCGCUUAUAAUUAUGGUAUUAAAAGUGAUGACUCUAAUUCUAAACCCAACGUGGACGAGUAUAAGUCCGUCAUCGAUCAUAUGAUAAUUCCAGAAUUUACUCCAAAUGCCAAUUUGAAAAUUCAAGUUAAUGACGAUGAUCCGGAUCCAAAUGCCAACGCGGCUAAUGGCUCAGAUGAAAUUGAUCAGCUGGUAUCAUCCCUACCAGAUCCUUCUACUUUGGCUGGCUUUAAACUGGAGCCUGUAGAUUUCGAGAAAGACGAUGACACUAAUCAUCAUAUUGAAUUUAUAACGGCUUGUUCUAACUGUAGAGCUCAAAACUACUUCAUCGAAACUGCUGAUCGCCAAAAGACCAAAUUCAUAGCUGGCCGUAUUAUUCCUGCCAUCGCAACAACCACUUCUUUGGUUACUGGUUUGGUCAAUUUGGAAUUAUAUAAACUGAUUGACAACAAGACAGAUAUUGAGCAAUAUAAGAAUGGCUUUGUUAAUUUAGCUUUGCCAUUUUUCGGUUUUUCGGAACCAAUUGCUUCACCAAAGGGAGAAUAUAACAACAAGAAAUAUGAUAAAAUUUGGGAUAGAUUUGAUAUCAAGGGAGAUAUUAAAUUAAGUGAUUUAAUUGAACAUUUUGAAAAAGAUGAAGGGUUAGAAAUAACAAUGCUUUCUUAUGGCGUUUCUCUUCUUUAUGCCUCAUUUUUCCCUCCAAAGAAAUUGAAAGAAAGACUAAAUCUACCAAUAACUCAAUUGGUUAAAUUAGUGACUAAGAAAGAUAUUCCGGCACAUGUAUCUACAAUGAUUCUCGAAAUUUGCGCAGAUGACAAGGAAGGAGAGGAUGUUGAAGUUCCUUUCAUUACCAUUCAUCUAUGA
TAA:	MSSNNSGLSAAGEIDESLYSRQLYVLGKEAMLKMQTSNVLILGLKGLGVEIAKNVVLAGVKSMTVFDPEPVQLADLSTQFFLTEKDIGQKRGDVTRAKLAELNAYVPVNVLDSLDDVTQLSQFQVVVATDTVSLEDKVKINEFCHSSGIRFISSETRGLFGNTFVDLGDEFTVLDPTGEEPRTGMVSDIEPDGTVTMLDDNRHGLEDGNFVRFSEVEGLDKLNDGTLFKVEVLGPFAFRIGSVKEYGEYKKGGIFTEVKVPRKISFKSLKQQLSNPEFVFSDFAKFDRAAQLHLGFQALHQFAVRHNGELPRTMNDEDANELIKLVTDLSVQQPEVLGEGVDVNEDLIKELSYQARGDIPGVVAFFGGLVAQEVLKACSGKFTPLKQFMYFDSLESLPDPKNFPRNEKTTQPVNSRYDNQIAVFGLDFQKKIANSKVFLVGSGAIGCEMLKNWALLGLGSGSDGYIVVTDNDSIEKSNLNRQFLFRPKDVGKNKSEVAAEAVCAMNPDLKGKINAKIDKVGPETEEIFNDSFWESLDFVTNALDNVDARTYVDRRCVFYRKPLLESGTLGTKGNTQVIIPRLTESYSSSRDPPEKSIPLCTLRSFPNKIDHTIAWAKSLFQGYFTDSAENVNMYLTQPNFVEQTLKQSGDVKGVLESISDSLSSKPHNFEDCIKWARLEFEKKFNHDIKQLLFNFPKDAKTSNGEPFWSGAKRAPTPLEFDIYNNDHFHFVVAGASLRAYNYGIKSDDSNSKPNVDEYKSVIDHMIIPEFTPNANLKIQVNDDDPDPNANAANGSDEIDQLVSSLPDPSTLAGFKLEPVDFEKDDDTNHHIEFITACSNCRAQNYFIETADRQKTKFIAGRIIPAIATTTSLVTGLVNLELYKLIDNKTDIEQYKNGFVNLALPFFGFSEPIASPKGEYNNKKYDKIWDRFDIKGDIKLSDLIEHFEKDEGLEITMLSYGVSLLYASFFPPKKLKERLNLPITQLVKLVTKKDIPAHVSTMILEICADDKEGEDVEVPFITIHL
SCL:	cytoplasm,nucleus
LSD:	GFP
UFA:	Y
APA_W:	17700
#Dombegin	1
D1_PDBC:	3CMM-C
D1_DB:	dp
D1_DRC:	11/177
D1_DRO:	C:11/177
D1_AA:	AGEIDESLYSRQLYVLGKEAMLKMQTSNVLILGLKGLGVEIAKNVVLAGVKSMTVFDPEPVQLADLSTQFFLTEKDIGQKRGDVTRAKLAELNAYVPVNVLDSLDDVTQLSQFQVVVATDTVSLEDKVKINEFCHSSGIRFISSETRGLFGNTFVDLGDEFTVLDPT
D1_NR:	167
D1_MR:	0
D1_MM:	0
D1_IR:	0
D1_NO:	107
D1_NA:	68
D1_NB:	39
D1_FA:	 0.636
D1_FB:	 0.364
D1_CLASS:	alpha-beta
D1_KF:	 0.0126
D1_KU:	 7.132e-09
D1_DG:	 -8.661
#Dombegin	2
D2_PDBC:	3CMM-C
D2_DB:	dp
D2_DRC:	260/392
D2_DRO:	C:260/392
D2_AA:	VPRKISFKSLKQQLSNPEFVFSDFAKFDRAAQLHLGFQALHQFAVRHNGELPRTMNDEDANELIKLVTDLSVQQPEVLGEGVDVNEDLIKELSYQARGDIPGVVAFFGGLVAQEVLKACSGKFTPLKQFMYFD
D2_NR:	133
D2_MR:	0
D2_MM:	0
D2_IR:	0
D2_NO:	84
D2_NA:	76
D2_NB:	8
D2_FA:	 0.905
D2_FB:	 0.095
D2_CLASS:	alpha
D2_KF:	 51.74
D2_KU:	 0.003219
D2_DG:	 -5.832
#Dombegin	3
D3_PDBC:	3CMM-A
D3_DB:	dp
D3_DRC:	178/259
D3_DRO:	A:178/259
D3_AA:	GEEPRTGMVSDIEPDGTVTMLDDNRHGLEDGNFVRFSEVEGLDKLNDGTLFKVEVLGPFAFRIGSVKEYGEYKKGGIFTEVK
D3_NR:	82
D3_MR:	0
D3_MM:	0
D3_IR:	0
D3_NO:	37
D3_NA:	4
D3_NB:	33
D3_FA:	 0.108
D3_FB:	 0.892
D3_CLASS:	beta
D3_KF:	 8.549
D3_KU:	 0.01598
D3_DG:	 -3.783
#Dombegin	4
D4_PDBC:	3CMM-C
D4_DB:	dp
D4_DRC:	393/590
D4_DRO:	C:393/590
D4_AA:	SLESLPDPKNFPRNEKTTQPVNSRYDNQIAVFGLDFQKKIANSKVFLVGSGAIGCEMLKNWALLGLGSGSDGYIVVTDNDSIEKSNLNRQFLFRPKDVGKNKSEVAAEAVCAMNPDLKGKINAKIDKVGPETEEIFNDSFWESLDFVTNALDNVDARTYVDRRCVFYRKPLLESGTLGTKGNTQVIIPRLTESYSSSR
D4_NR:	198
D4_MR:	0
D4_MM:	0
D4_IR:	0
D4_NO:	109
D4_NA:	73
D4_NB:	36
D4_FA:	 0.670
D4_FB:	 0.330
D4_CLASS:	alpha-beta
D4_KF:	 0.000744
D4_KU:	 2.916e-11
D4_DG:	 -10.27
#Dombegin	5
D5_PDBC:	3CMM-C
D5_DB:	dp
D5_DRC:	863/929
D5_DRO:	C:863/929
D5_AA:	IPAIATTTSLVTGLVNLELYKLIDNKTDIEQYKNGFVNLALPFFGFSEPIASPKGEYNNKKYDKIWD
D5_NR:	67
D5_MR:	0
D5_MM:	0
D5_IR:	0
D5_NO:	41
D5_NA:	23
D5_NB:	18
D5_FA:	 0.561
D5_FB:	 0.439
D5_CLASS:	alpha-beta
D5_KF:	 166.8
D5_KU:	 0.5198
D5_DG:	 -3.475
#Dombegin	6
D6_PDBC:	3CMM-C
D6_DB:	dp
D6_DRC:	591/862
D6_DRO:	C:591/862
D6_AA:	DPPEKSIPLCTLRSFPNKIDHTIAWAKSLFQGYFTDSAENVNMYLTQPNFVEQTLKQSGDVKGVLESISDSLSSKPHNFEDCIKWARLEFEKKFNHDIKQLLFNFPKDAKTSNGEPFWSGAKRAPTPLEFDIYNNDHFHFVVAGASLRAYNYGIKSDDSNSKPNVDEYKSVIDHMIIPEFTPNANLKIQVNDDDPDPNANAANGSDEIDQLVSSLPDPSTLAGFKLEPVDFEKDDDTNHHIEFITACSNCRAQNYFIETADRQKTKFIAGRI
D6_NR:	272
D6_MR:	8
D6_MM:	0
D6_IR:	0
D6_NO:	144
D6_NA:	144
D6_NB:	0
D6_FA:	 1.000
D6_FB:	 0.000
D6_CLASS:	alpha
D6_KF:	 0.03756
D6_KU:	 9.388e-11
D6_DG:	 -11.93
#Dombegin	7
D7_PDBC:	3CMM-A
D7_DB:	dp
D7_DRC:	930/1024
D7_DRO:	A:930/1024
D7_AA:	RFDIKGDIKLSDLIEHFEKDEGLEITMLSYGVSLLYASFFPPKKLKERLNLPITQLVKLVTKKDIPAHVSTMILEICADDKEGEDVEVPFITIHL
D7_NR:	95
D7_MR:	0
D7_MM:	0
D7_IR:	0
D7_NO:	50
D7_NA:	18
D7_NB:	32
D7_FA:	 0.360
D7_FB:	 0.640
D7_CLASS:	alpha-beta
D7_KF:	 10.65
D7_KU:	 0.002976
D7_DG:	 -4.927
##Unibegin	UBA2_YEAST
ND:	1
mRNA:	AUGCCAAGGGAAACAAGUUUGGUAACAAUCAUCGGUGAAGAUAGUUACAAGAAAUUACGGUCCUCAAGAUGUCUUCUGGUCGGUGCUGGGGGCAUAGGGUCUGAAUUGUUAAAGGAUAUAAUCUUGAUGGAAUUUGGUGAAAUACAUAUUGUCGAUUUGGACACCAUUGACCUUUCGAACUUAAACAGGCAAUUUCUUUUUAGACAAAAAGAUAUUAAACAACCGAAGUCUACCACAGCCGUAAAAGCAGUACAGCAUUUCAAUAACUCUAAGUUAGUGCCUUACCAAGGAAAUGUUAUGGACAUUUCUACCUUCCCACUGCAUUGGUUUGAGCAAUUUGACAUUAUCUUCAAUGCUCUUGAUAACUUGGCCGCAAGACGGUAUGUCAAUAAAAUAUCACAGUUUCUAUCACUGCCCUUAAUAGAAUCUGGAACAGCUGGAUUUGAUGGAUACAUGCAGCCUAUUAUCCCCGGGAAAACUGAGUGUUUUGAAUGUACAAAGAAGGAAACACCAAAGACUUUUCCUGUGUGUACUAUCAGGUCCACUCCUUCUCAGCCAAUUCAUUGCAUUGUUUGGGCGAAAAACUUUCUAUUUAACCAGCUAUUUGCGUCAGAGACCUCUGGAAAUGAAGAUGAUAACAACCAGGAUUGGGGUACAGAUGAUGCUGAAGAAAUUAAGCGCAUUAAACAAGAAACUAAUGAAUUGUAUGAAUUGCAAAAAAUUAUCAUAUCAAGAGAUGCAUCCCGUAUUCCAGAGAUUCUUAAUAAAUUAUUCAUUCAGGAUAUAAAUAAACUGCUAGCCAUUGAAAAUUUAUGGAAAACGAGAACAAAGCCAGUACCAUUAUCAGACUCUCAAAUAAAUACUCCUACUAAAACAGCUCAGUCUGCCUCUAAUUCUGUUGGCACAAUACAGGAGCAAAUUAGUAAUUUCAUUAAUAUUACACAAAAAUUAAUGGAUCGCUAUCCCAAAGAGCAAAAUCAUAUUGAAUUUGAUAAAGAUGAUGCUGAUACUUUGGAAUUCGUCGCAACUGCUGCGAACAUAAGGUCACACAUAUUCAAUAUUCCAAUGAAGUCCGUAUUUGACAUCAAGCAAAUUGCUGGUAACAUUAUCCCGGCUAUUGCAACAACGAAUGCUAUCGUUGCCGGUGCAUCGUCAUUGAUUUCACUGCGCGUUUUAAAUCUUUUGAAAUAUGCCCCAACUACUAAGUAUACUGAUUUGAAUAUGGCUUUCACAGCAAAGGCAAGCAAUCUAUCCCAAAAUCGUUAUUUAUCAAAUCCGAAACUAGCCCCUCCAAAUAAAAAUUGCCCAGUUUGCUCUAAAGUUUGUAGAGGUGUUAUUAAGUUAUCCAGCGAUUGUUUGAACAAAAUGAAACUAAGUGAUUUUGUAGUUUUAAUACGCGAGAAGUACUCAUAUCCACAGGAUAUUUCGCUCCUGGACGCAAGUAAUCAAAGGUUACUAUUUGAUUACGAUUUCGAGGAUUUGAACGAUCGUACUUUAUCGGAGAUUAAUCUUGGAAAUGGUUCUAUAAUAUUAUUCUCCGACGAAGAAGGUGAUACAAUGAUCCGCAAAGCCAUAGAAUUAUUUCUUGAUGUUGAUGAUGAACUCCCAUGUAAUACUUGCAGCUUACCGGACGUUGAAGUCCCAUUAAUAAAGGCCAACAAUAGUCCUUCAAAAAAUGAAGAAGAAGAAAAAAAUGAAAAGGGUGCAGAUGUAGUCGCAACUACGAACAGUCAUGGGAAAGAUGGUAUCGUGAUAUUAGACGACGAUGAAGGUGAGAUCACCAUCGAUGCUGAACCGAUCAAUGGUUCAAAGAAGAGGCCAGUUGAUACUGAGAUUUCUGAGGCGCCCAGUAACAAAAGGACAAAGUUAGUUAAUGAACCGACUAAUUCUGAUAUUGUUGAAUUAGACUAA
TAA:	MPRETSLVTIIGEDSYKKLRSSRCLLVGAGGIGSELLKDIILMEFGEIHIVDLDTIDLSNLNRQFLFRQKDIKQPKSTTAVKAVQHFNNSKLVPYQGNVMDISTFPLHWFEQFDIIFNALDNLAARRYVNKISQFLSLPLIESGTAGFDGYMQPIIPGKTECFECTKKETPKTFPVCTIRSTPSQPIHCIVWAKNFLFNQLFASETSGNEDDNNQDWGTDDAEEIKRIKQETNELYELQKIIISRDASRIPEILNKLFIQDINKLLAIENLWKTRTKPVPLSDSQINTPTKTAQSASNSVGTIQEQISNFINITQKLMDRYPKEQNHIEFDKDDADTLEFVATAANIRSHIFNIPMKSVFDIKQIAGNIIPAIATTNAIVAGASSLISLRVLNLLKYAPTTKYTDLNMAFTAKASNLSQNRYLSNPKLAPPNKNCPVCSKVCRGVIKLSSDCLNKMKLSDFVVLIREKYSYPQDISLLDASNQRLLFDYDFEDLNDRTLSEINLGNGSIILFSDEEGDTMIRKAIELFLDVDDELPCNTCSLPDVEVPLIKANNSPSKNEEEEKNEKGADVVATTNSHGKDGIVILDDDEGEITIDAEPINGSKKRPVDTEISEAPSNKRTKLVNEPTNSDIVELD
SCL:	nucleus
LSD:	GFP
UFA:	Y
APA_W:	18800
#Dombegin	1
D1_PDBC:	3ONG-A
D1_DB:	dp
D1_DRC:	439/552
D1_DRO:	A:439/552
D1_AA:	SKVCRGVIKLSSDCLNKMKLSDFVVLIREKYSYPQDISLLDASNQRLLFDYDFEDLNDRTLSEINLGNGSIILFSDEEGDTMIRKAIELFLDVDDELPCNTCSLPDVEVPLIKA
D1_NR:	114
D1_MR:	0
D1_MM:	0
D1_IR:	0
D1_NO:	56
D1_NA:	17
D1_NB:	39
D1_FA:	 0.304
D1_FB:	 0.696
D1_CLASS:	alpha-beta
D1_KF:	 1.74
D1_KU:	 9.462e-05
D1_DG:	 -5.912
##Unibegin	UBC13_YEAST
ND:	1
mRNA:	AUGGCAUCAUUACCCAAGAGAAUAAUCAAGGAAACUGAGAAAUUAGUAAGUGACCCAGUACCUGGCAUUACAGCAGAACCACAUGACGACAACUUACGUUACUUCCAAGUAACAAUCGAAGGCCCAGAACAGUCACCAUAUGAAGACGGUAUUUUCGAAUUAGAAUUAUAUCUGCCUGACGACUAUCCAAUGGAAGCACCGAAAGUACGUUUUUUAACCAAGAUAUAUCAUCCCAAUAUUGAUAGGUUGGGCCGUAUAUGUCUUGAUGUGCUUAAAACUAAUUGGUCACCCGCUUUACAGAUCAGAACCGUCCUGCUGUCCAUUCAAGCACUGUUGGCUAGCCCUAAUCCUAAUGAUCCGCUAGCUAAUGACGUCGCUGAAGAUUGGAUAAAGAAUGAGCAAGGUGCCAAAGCUAAGGCUCGCGAAUGGACGAAAUUGUAUGCAAAGAAGAAACCCGAGUGA
TAA:	MASLPKRIIKETEKLVSDPVPGITAEPHDDNLRYFQVTIEGPEQSPYEDGIFELELYLPDDYPMEAPKVRFLTKIYHPNIDRLGRICLDVLKTNWSPALQIRTVLLSIQALLASPNPNDPLANDVAEDWIKNEQGAKAKAREWTKLYAKKKPE
SCL:	cytoplasm
LSD:	GFP
UFA:	Y
APA_W:	8970
#Dombegin	1
D1_PDBC:	1JBB-A
D1_DB:	cath
D1_DRC:	3/150
D1_DRO:	A:3/150
D1_AA:	SLPKRIIKETEKLVSDPVPGITAEPHDDNLRYFQVTIEGPEQSPYEDGIFELELYLPDDYPMEAPKVRFLTKIYHPNIDRLGRICLDVLKTNWSPALQIRTVLLSIQALLASPNPNDPLANDVAEDWIKNEQGAKAKAREWTKLYAKK
D1_NR:	148
D1_MR:	0
D1_MM:	0
D1_IR:	0
D1_NO:	74
D1_NA:	51
D1_NB:	23
D1_FA:	 0.689
D1_FB:	 0.311
D1_CLASS:	alpha-beta
D1_KF:	 0.07254
D1_KU:	 2.11e-07
D1_DG:	 -7.676
##Unibegin	UBC1_YEAST
ND:	2
mRNA:	AUGUCUAGGGCUAAGAGAAUUAUGAAAGAAAUCCAAGCUGUGAAGGAUGAUCCUGCAGCUCACAUUACUCUUGAAUUUGUGAGUGAAUCUGAUAUCCACCAUUUAAAAGGCACAUUUUUGGGCCCACCUGGAACACCUUACGAGGGUGGCAAAUUUGUCGUGGAUAUCGAAGUACCUAUGGAGUAUCCAUUCAAACCACCAAAGAUGCAGUUCGACACAAAAGUAUACCAUCCAAAUAUAUCAUCAGUGACAGGUGCCAUUUGUUUAGAUAUUCUUAAGAAUGCAUGGUCGCCAGUGAUAACACUAAAGUCUGCAUUGAUUUCGCUACAGGCGCUACUACAAUCUCCAGAGCCUAACGAUCCUCAAGAUGCAGAAGUAGCACAACACUAUUUACGGGAUAGAGAAUCUUUUAAUAAGACUGCUGCACUAUGGACGAGGUUAUACGCCAGUGAAACUUCCAAUGGUCAAAAAGGCAAUGUAGAGGAGUCUGAUUUAUAUGGGAUUGACCACGAUCUGAUUGACGAGUUUGAAUCUCAAGGUUUUGAAAAGGACAAGAUUGUGGAAGUGUUGAGACGAUUAGGCGUCAAGUCCUUAGACCCCAAUGACAACAACACAGCCAACCGUAUCAUCGAGGAAUUGUUGAAGUGA
TAA:	MSRAKRIMKEIQAVKDDPAAHITLEFVSESDIHHLKGTFLGPPGTPYEGGKFVVDIEVPMEYPFKPPKMQFDTKVYHPNISSVTGAICLDILKNAWSPVITLKSALISLQALLQSPEPNDPQDAEVAQHYLRDRESFNKTAALWTRLYASETSNGQKGNVEESDLYGIDHDLIDEFESQGFEKDKIVEVLRRLGVKSLDPNDNNTANRIIEELLK
SCL:	cytoplasm,nucleus
LSD:	GFP
UFA:	Y
APA_W:	8940
#Dombegin	1
D1_PDBC:	1FZY-A
D1_DB:	cath
D1_DRC:	2/150
D1_DRO:	A:2/150
D1_AA:	SRAKRIMKEIQAVKDDPAAHITLEFVSESDIHHLKGTFLGPPGTPYEGGKFVVDIEVPMEYPFKPPKMQFDTKVYHPNISSVTGAICLDILKNAWSPVITLKSALISLQALLQSPEPNDPQDAEVAQHYLRDRESFNKTAALWTRLYAS
D1_NR:	149
D1_MR:	0
D1_MM:	0
D1_IR:	0
D1_NO:	83
D1_NA:	58
D1_NB:	25
D1_FA:	 0.699
D1_FB:	 0.301
D1_CLASS:	alpha-beta
D1_KF:	 0.06613
D1_KU:	 1.765e-07
D1_DG:	 -7.728
#Dombegin	2
D2_PDBC:	1TTE-A
D2_DB:	cath
D2_DRC:	159/215
D2_DRO:	A:159/215
D2_AA:	NVEESDLYGIDHDLIDEFESQGFEKDKIVEVLRRLGVKSLDPNDNNTANRIIEELLK
D2_NR:	57
D2_MR:	0
D2_MM:	0
D2_IR:	0
D2_NO:	32
D2_NA:	32
D2_NB:	0
D2_FA:	 1.000
D2_FB:	 0.000
D2_CLASS:	alpha
D2_KF:	 4249
D2_KU:	 66.94
D2_DG:	 -2.499
##Unibegin	UBC2_YEAST
ND:	1
mRNA:	AUGUCCACACCAGCUAGAAGAAGGUUGAUGAGAGAUUUUAAACGUAUGAAGGAAGAUGCCCCACCGGGUGUAUCUGCUUCACCAUUACCUGAUAACGUCAUGGUAUGGAACGCCAUGAUUAUCGGGCCAGCCGAUACUCCAUAUGAAGACGGAACUUUUAGGUUAUUGUUGGAGUUUGAUGAAGAAUAUCCCAAUAAGCCACCGCAUGUCAAAUUUUUGAGUGAAAUGUUUCAUCCCAAUGUCUAUGCAAAUGGUGAAAUUUGUUUGGAUAUUUUGCAGAACAGAUGGACUCCAACAUAUGAUGUCGCAUCCAUAUUGACAUCCAUUCAAAGUUUAUUCAACGAUCCAAAUCCAGCUUCGCCAGCAAACGUUGAAGCUGCAACAUUAUUCAAAGAUCAUAAAUCACAGUACGUCAAAAGAGUUAAGGAGACGGUAGAGAAAUCUUGGGAGGAUGAUAUGGACGAUAUGGACGAUGAUGAUGAUGAUGAUGACGACGACGACGACGACGAAGCAGACUGA
TAA:	MSTPARRRLMRDFKRMKEDAPPGVSASPLPDNVMVWNAMIIGPADTPYEDGTFRLLLEFDEEYPNKPPHVKFLSEMFHPNVYANGEICLDILQNRWTPTYDVASILTSIQSLFNDPNPASPANVEAATLFKDHKSQYVKRVKETVEKSWEDDMDDMDDDDDDDDDDDDDEAD
SCL:	cytoplasm,nucleus
LSD:	GFP
UFA:	Y
APA_W:	2770
#Dombegin	1
D1_PDBC:	1AYZ-A
D1_DB:	cath
D1_DRC:	2/154
D1_DRO:	A:2/154
D1_AA:	STPARRRLMRDFKRMKEDAPPGVSASPLPDNVMVWNAMIIGPADTPYEDGTFRLLLEFDEEYPNKPPHVKFLSEMFHPNVYANGEICLDILQNRWTPTYDVASILTSIQSLFNDPNPASPANVEAATLFKDHKSQYVKRVKETVEKSWEDDMD
D1_NR:	153
D1_MR:	0
D1_MM:	0
D1_IR:	0
D1_NO:	89
D1_NA:	60
D1_NB:	29
D1_FA:	 0.674
D1_FB:	 0.326
D1_CLASS:	alpha-beta
D1_KF:	 0.0457
D1_KU:	 8.639e-08
D1_DG:	 -7.935
##Unibegin	UBC4_YEAST
ND:	1
mRNA:	AUGUCUUCUUCUAAACGUAUUGCUAAAGAACUAAGUGAUCUAGAAAGAGAUCCACCUACUUCAUGUUCAGCCGGUCCAGUCGGCGAUGAUCUAUAUCACUGGCAAGCAUCCAUCAUGGGACCUGCCGAUUCCCCAUAUGCCGGCGGUGUUUUCUUCUUGUCUAUCCAUUUCCCAACCGACUACCCAUUCAAGCCACCAAAGAUCUCCUUCACAACCAAGAUAUAUCAUCCAAAUAUCAAUGCCAAUGGUAACAUCUGUCUGGACAUCCUAAAGGAUCAAUGGUCUCCAGCUCUAACUCUAUCGAAGGUCCUAUUAUCCAUCUGUUCUUUGUUAACAGACGCUAAUCCUGACGAUCCUUUAGUACCAGAAAUCGCUCAUAUCUACAAGACUGACAGACCCAAGUACGAAGCUACAGCCAGAGAAUGGACAAAGAAAUACGCUGUAUAA
TAA:	MSSSKRIAKELSDLERDPPTSCSAGPVGDDLYHWQASIMGPADSPYAGGVFFLSIHFPTDYPFKPPKISFTTKIYHPNINANGNICLDILKDQWSPALTLSKVLLSICSLLTDANPDDPLVPEIAHIYKTDRPKYEATAREWTKKYAV
SCL:	cytoplasm,nucleus
LSD:	GFP
UFA:	Y
APA_W:	13500
#Dombegin	1
D1_PDBC:	1QCQ-A
D1_DB:	cath
D1_DRC:	1/148
D1_DRO:	A:1/148
D1_AA:	MSSSKRIAKELSDLERDPPTSCSAGPVGDDLYHWQASIMGPADSPYAGGVFFLSIHFPTDYPFKPPKISFTTKIYHPNINANGNICLDILKDQWSPALTLSKVLLSICSLLTDANPDDPLVPEIAHIYKTDRPKYEATAREWTKKYAV
D1_NR:	148
D1_MR:	0
D1_MM:	0
D1_IR:	0
D1_NO:	80
D1_NA:	55
D1_NB:	25
D1_FA:	 0.688
D1_FB:	 0.312
D1_CLASS:	alpha-beta
D1_KF:	 0.07254
D1_KU:	 2.11e-07
D1_DG:	 -7.676
##Unibegin	UBC7_YEAST
ND:	1
mRNA:	AUGUCGAAAACCGCUCAGAAACGUCUCCUCAAGGAGCUUCAACAGUUAAUUAAAGAUUCUCCACCUGGUAUAGUGGCUGGUCCCAAAUCGGAGAAUAACAUAUUCAUUUGGGACUGCCUAAUUCAAGGGCCUCCAGAUACGCCAUACGCUGAUGGUGUUUUUAAUGCUAAGCUAGAGUUUCCUAAAGACUAUCCGUUAUCUCCACCUAAACUUACUUUCACACCCAGCAUACUACAUCCAAAUAUUUAUCCAAAUGGGGAAGUGUGCAUAUCCAUUCUACACUCCCCUGGUGAUGAUCCUAACAUGUACGAAUUAGCGGAAGAAAGAUGGUCGCCAGUGCAAAGUGUAGAAAAAAUUCUAUUAAGUGUUAUGAGCAUGUUGAGUGAGCCCAAUAUCGAAAGUGGUGCCAACAUUGAUGCUUGCAUCUUGUGGAGAGAUAAUAGACCUGAAUUUGAGAGACAGGUAAAGUUAUCCAUUUUGAAAUCAUUAGGAUUCUGA
TAA:	MSKTAQKRLLKELQQLIKDSPPGIVAGPKSENNIFIWDCLIQGPPDTPYADGVFNAKLEFPKDYPLSPPKLTFTPSILHPNIYPNGEVCISILHSPGDDPNMYELAEERWSPVQSVEKILLSVMSMLSEPNIESGANIDACILWRDNRPEFERQVKLSILKSLGF
SCL:	ER
LSD:	GFP
UFA:	N
APA_W:	2100
#Dombegin	1
D1_PDBC:	2UCZ-A
D1_DB:	cath
D1_DRC:	2/165
D1_DRO:	A:2/165
D1_AA:	SKTAQKRLLKELQQLIKDSPPGIVAGPKSENNIFIWDCLIQGPPDTPYADGVFNAKLEFPKDYPLSPPKLTFTPSILHPNIYPNGEVCISILHSPGDDPNMYELAEERWSPVQSVEKILLSVMSMLSEPNIESGANIDACILWRDNRPEFERQVKLSILKSLGF
D1_NR:	164
D1_MR:	0
D1_MM:	0
D1_IR:	0
D1_NO:	84
D1_NA:	61
D1_NB:	23
D1_FA:	 0.726
D1_FB:	 0.274
D1_CLASS:	alpha
D1_KF:	 9.819
D1_KU:	 6.39e-05
D1_DG:	 -7.191
##Unibegin	UBC9_YEAST
ND:	1
mRNA:	AUGAGUAGUUUGUGUCUACAGCGUCUUCAGGAAGAAAGAAAAAAAUGGAGAAAGGAUCAUCCAUUUGGAUUUUAUGCCAAACCAGUUAAGAAAGCUGAUGGGUCCAUGGAUUUACAGAAAUGGGAAGCUGGUAUCCCAGGCAAAGAAGGUACAAACUGGGCGGGUGGUGUGUACCCAAUUACAGUCGAAUAUCCAAAUGAAUAUCCUUCAAAACCUCCAAAGGUUAAAUUUCCAGCCGGAUUUUAUCAUCCAAACGUGUAUCCAAGUGGCACAAUAUGUUUAAGUAUUUUAAAUGAAGAUCAAGAUUGGAGACCCGCCAUCACGUUAAAACAAAUUGUUCUUGGGGUUCAGGAUCUUUUAGACUCUCCAAAUCCAAAUUCCCCUGCUCAAGAGCCUGCAUGGAGAUCAUUUUCAAGAAAUAAGGCGGAAUAUGACAAGAAAGUUUUGCUUCAAGCUAAACAGUACUCUAAAUAG
TAA:	MSSLCLQRLQEERKKWRKDHPFGFYAKPVKKADGSMDLQKWEAGIPGKEGTNWAGGVYPITVEYPNEYPSKPPKVKFPAGFYHPNVYPSGTICLSILNEDQDWRPAITLKQIVLGVQDLLDSPNPNSPAQEPAWRSFSRNKAEYDKKVLLQAKQYSK
SCL:	cytoplasm,nucleus
LSD:	GFP
UFA:	Y
APA_W:	2600
#Dombegin	1
D1_PDBC:	2GJD-B
D1_DB:	cath
D1_DRC:	2/157
D1_DRO:	B:2/157
D1_AA:	SSLCLQRLQEERKKWRKDHPFGFYAKPVKKADGSMDLQKWEAGIPGKEGTNWAGGVYPITVEYPNEYPSKPPKVKFPAGFYHPNVYPSGTICLSILNEDQDWRPAITLKQIVLGVQDLLDSPNPNSPAQEPAWRSFSRNKAEYDKKVLLQAKQYSK
D1_NR:	156
D1_MR:	0
D1_MM:	0
D1_IR:	0
D1_NO:	85
D1_NA:	56
D1_NB:	29
D1_FA:	 0.659
D1_FB:	 0.341
D1_CLASS:	alpha-beta
D1_KF:	 0.03465
D1_KU:	 5.059e-08
D1_DG:	 -8.091
##Unibegin	UBCX_YEAST
ND:	1
mRNA:	AUGCCAAACUUCUGGAUUCUUGAGAAUCGUAGGAGCUAUACGUCUGAUACAUGUAUGUCGAGGAUCGUGAAGGAGUACAAAGUCAUACUGAAAACAUUGGCCAGUGAUGACCCCAUAGCGAACCCCUACCGGGGGAUAAUCGAGUCACUUAACCCGAUUGACGAAACCGACUUGAGCAAGUGGGAAGCUAUAAUUUCUGGGCCGUCAGACACACCUUAUGAAAAUCAUCAGUUUCGAAUACUAAUAGAAGUCCCUAGUUCCUACCCCAUGAAUCCACCAAAGAUAAGUUUUAUGCAGAACAAUAUUUUGCACUGCAAUGUUAAAUCAGCCACAGGAGAAAUAUGUCUGAACAUCCUUAAACCAGAGGAGUGGACUCCUGUAUGGGAUUUGUUACACUGUGUUCAUGCUGUUUGGAGACUCCUAAGGGAACCCGUUUGUGAUUCUCCACUUGACGUAGACAUUGGUAAUAUCAUCCGCUGUGGCGAUAUGAGUGCCUAUCAGGGGAUUGUAAAGUACUUCCUAGCAGAAAGAGAGCGGAUCAACAACCAUUGA
TAA:	MPNFWILENRRSYTSDTCMSRIVKEYKVILKTLASDDPIANPYRGIIESLNPIDETDLSKWEAIISGPSDTPYENHQFRILIEVPSSYPMNPPKISFMQNNILHCNVKSATGEICLNILKPEEWTPVWDLLHCVHAVWRLLREPVCDSPLDVDIGNIIRCGDMSAYQGIVKYFLAERERINNH
SCL:	peroxisome
LSD:	GFP
UFA:	N
APA_W:	low signal
#Dombegin	1
D1_PDBC:	2Y9M-A
D1_DB:	dp
D1_DRC:	15/179
D1_DRO:	A:14/179
D1_AA:	SDTCMSRIVKEYKVILKTLASDDPIANPYRGIIESLNPIDETDLSKWEAIISGPSDTPYENHQFRILIEVPSSYPMNPPKISFMQNNILHCNVKSATGEICLNILKPEEWTPVWDLLHCVHAVWRLLREPVCDSPLDVDIGNIIRCGDMSAYQGIVKYFLAERER
D1_NR:	165
D1_MR:	0
D1_MM:	1
D1_IR:	0
D1_NO:	96
D1_NA:	63
D1_NB:	33
D1_FA:	 0.656
D1_FB:	 0.344
D1_CLASS:	alpha-beta
D1_KF:	 0.01514
D1_KU:	 1.018e-08
D1_DG:	 -8.557
##Unibegin	UBI4P_YEAST
ND:	5
mRNA:	AUGCAGAUUUUCGUCAAGACUUUGACCGGUAAAACCAUAACAUUGGAAGUUGAAUCUUCCGAUACCAUCGACAACGUUAAGUCGAAAAUUCAAGACAAGGAAGGUAUCCCUCCAGAUCAACAAAGAUUGAUCUUUGCCGGUAAGCAGCUAGAAGACGGUAGAACGCUGUCUGAUUACAACAUUCAGAAGGAGUCCACCUUACAUCUUGUGCUAAGGCUAAGAGGUGGUAUGCAGAUCUUUGUUAAGACUUUGACCGGUAAAACCAUCACUUUAGAGGUUGAAUCCUCCGACACGAUCGAUAACGUUAAGUCGAAAAUCCAGGACAAGGAAGGUAUCCCUCCGGAUCAACAGAGGUUGAUCUUUGCCGGUAAGCAGCUAGAAGAUGGUAGAACCUUGUCUGACUACAACAUCCAAAAGGAAUCUACUCUUCACUUGGUGUUGAGACUGAGAGGUGGUAUGCAAAUUUUUGUCAAGACACUGACAGGUAAGACUAUAACCCUAGAGGUUGAAUCUUCUGACACUAUCGACAACGUUAAGUCGAAAAUUCAAGACAAGGAAGGUAUUCCUCCAGAUCAACAAAGAUUGAUUUUUGCUGGUAAGCAACUGGAAGACGGUAGAACGCUGUCUGAUUAUAACAUUCAGAAAGAGUCUACGUUGCAUUUGGUGUUGAGAUUGAGAGGUGGUAUGCAAAUUUUCGUCAAAACUCUAACAGGGAAGACUAUAACCCUAGAGGUUGAAUCUUCCGACACUAUUGACAACGUCAAAAGUAAAAUUCAAGAUAAAGAAGGUAUCCCUCCGGAUCAACAGAGAUUGAUUUUUGCUGGUAAGCAACUAGAAGAUGGUAGAACCUUGUCUGACUACAACAUCCAAAAGGAAUCUACUCUUCACUUGGUGUUGAGACUGAGAGGUGGUAUGCAAAUUUUUGUCAAGACACUGACAGGUAAGACUAUAACCCUAGAGGUUGAAUCUUCUGACACUAUUGACAACGUUAAGUCGAAAAUUCAAGACAAGGAAGGUAUUCCUCCAGACCAGCAAAGAUUGAUUUUUGCCGGUAAGCAACUAGAAGAUGGUAGAACGCUGUCGGACUACAAUAUUCAAAAGGAGUCCACUCUUCACCUUGUCUUGAGGUUGAGGGGUGGUAACUGA
TAA:	MQIFVKTLTGKTITLEVESSDTIDNVKSKIQDKEGIPPDQQRLIFAGKQLEDGRTLSDYNIQKESTLHLVLRLRGGMQIFVKTLTGKTITLEVESSDTIDNVKSKIQDKEGIPPDQQRLIFAGKQLEDGRTLSDYNIQKESTLHLVLRLRGGMQIFVKTLTGKTITLEVESSDTIDNVKSKIQDKEGIPPDQQRLIFAGKQLEDGRTLSDYNIQKESTLHLVLRLRGGMQIFVKTLTGKTITLEVESSDTIDNVKSKIQDKEGIPPDQQRLIFAGKQLEDGRTLSDYNIQKESTLHLVLRLRGGMQIFVKTLTGKTITLEVESSDTIDNVKSKIQDKEGIPPDQQRLIFAGKQLEDGRTLSDYNIQKESTLHLVLRLRGGN
SCL:	cytoplasm,nucleus
LSD:	GFP
UFA:	Y
APA_W:	not visualized
#Dombegin	1
D1_PDBC:	3CMM-B
D1_DB:	cath
D1_DRC:	1/76
D1_DRO:	B:1/76
D1_AA:	MQIFVKTLTGKTITLEVESSDTIDNVKSKIQDKEGIPPDQQRLIFAGKQLEDGRTLSDYNIQKESTLHLVLRLRGG
D1_NR:	76
D1_MR:	0
D1_MM:	0
D1_IR:	0
D1_NO:	41
D1_NA:	18
D1_NB:	23
D1_FA:	 0.439
D1_FB:	 0.561
D1_CLASS:	alpha-beta
D1_KF:	 67.94
D1_KU:	 0.09753
D1_DG:	 -3.942
#Dombegin	2
D2_PDBC:	3CMM-B
D2_DB:	cath
D2_DRC:	77/152
D2_DRO:	B:1/76
D2_AA:	MQIFVKTLTGKTITLEVESSDTIDNVKSKIQDKEGIPPDQQRLIFAGKQLEDGRTLSDYNIQKESTLHLVLRLRGG
D2_NR:	76
D2_MR:	0
D2_MM:	0
D2_IR:	0
D2_NO:	41
D2_NA:	18
D2_NB:	23
D2_FA:	 0.439
D2_FB:	 0.561
D2_CLASS:	alpha-beta
D2_KF:	 67.94
D2_KU:	 0.09753
D2_DG:	 -3.942
#Dombegin	3
D3_PDBC:	3CMM-B
D3_DB:	cath
D3_DRC:	153/228
D3_DRO:	B:1/76
D3_AA:	MQIFVKTLTGKTITLEVESSDTIDNVKSKIQDKEGIPPDQQRLIFAGKQLEDGRTLSDYNIQKESTLHLVLRLRGG
D3_NR:	76
D3_MR:	0
D3_MM:	0
D3_IR:	0
D3_NO:	41
D3_NA:	18
D3_NB:	23
D3_FA:	 0.439
D3_FB:	 0.561
D3_CLASS:	alpha-beta
D3_KF:	 67.94
D3_KU:	 0.09753
D3_DG:	 -3.942
#Dombegin	4
D4_PDBC:	3CMM-B
D4_DB:	cath
D4_DRC:	229/304
D4_DRO:	B:1/76
D4_AA:	MQIFVKTLTGKTITLEVESSDTIDNVKSKIQDKEGIPPDQQRLIFAGKQLEDGRTLSDYNIQKESTLHLVLRLRGG
D4_NR:	76
D4_MR:	0
D4_MM:	0
D4_IR:	0
D4_NO:	41
D4_NA:	18
D4_NB:	23
D4_FA:	 0.439
D4_FB:	 0.561
D4_CLASS:	alpha-beta
D4_KF:	 67.94
D4_KU:	 0.09753
D4_DG:	 -3.942
#Dombegin	5
D5_PDBC:	3CMM-B
D5_DB:	cath
D5_DRC:	305/380
D5_DRO:	B:1/76
D5_AA:	MQIFVKTLTGKTITLEVESSDTIDNVKSKIQDKEGIPPDQQRLIFAGKQLEDGRTLSDYNIQKESTLHLVLRLRGG
D5_NR:	76
D5_MR:	0
D5_MM:	0
D5_IR:	0
D5_NO:	41
D5_NA:	18
D5_NB:	23
D5_FA:	 0.439
D5_FB:	 0.561
D5_CLASS:	alpha-beta
D5_KF:	 67.94
D5_KU:	 0.09753
D5_DG:	 -3.942
##Unibegin	UBP6_YEAST
ND:	1
```
