## Supplementary material for "Pairs of amino acids at the P- and A-sites of the ribosome predictably and causally modulate translation-elongation rates": Data S4 (part 3 of 3)

```
mRNA:	AUGAGCGGAGAAACGUUUGAGUUCAAUAUUAGACAUUCUGGUAAAGUUUACCCAAUAACACUUUCCACUGAUGCUACUUCAGCAGAUUUGAAAAGCAAAGCAGAGGAAUUGACCCAAGUCCCAAGUGCCCGCCAAAAAUACAUGGUUAAAGGUGGCUUGUCUGGCGAAGAGUCCAUUAAAAUAUAUCCCUUAAUCAAGCCAGGAUCGACAGUAAUGCUAUUGGGGACUCCAGAUGCUAACCUGAUUUCUAAACCAGCCAAAAAGAAUAAUUUCAUUGAAGACCUUGCGCCUGAGCAACAAGUCCAACAAUUUGCUCAAUUGCCUGUUGGUUUCAAGAAUAUGGGCAACACCUGUUAUCUGAAUGCUACCCUACAGGCUUUAUACAGAGUGAACGAUUUAAGGGAUAUGAUUCUUAAUUAUAACCCUUCUCAAGGUGUGUCUAACAGUGGUGCACAAGAUGAAGAGAUUCACAAACAAAUCGUUAUUGAAAUGAAGCGUUGUUUUGAAAAUUUACAGAAUAAAAGUUUCAAGAGUGUUUUGCCAAUUGUGUUAUUAAACACGCUAAGAAAGUGUUAUCCACAAUUUGCUGAACGUGAUUCACAAGGUGGGUUCUAUAAACAGCAAGACGCUGAGGAGUUGUUUACACAACUAUUCCAUAGUAUGAGUAUUGUUUUUGGUGACAAAUUUUCCGAAGAUUUCAGGAUUCAAUUUAAAACUACCAUCAAAGACACAGCUAAUGAUAACGAUAUUACUGUUAAAGAAAAUGAAAGCGAUUCUAAAUUACAAUGUCAUAUUUCUGGUACUACAAAUUUCAUGAGAAAUGGGCUCCUGGAAGGUUUGAAUGAGAAAAUUGAAAAAAGAUCAGACUUGACUGGCGCCAAUUCCAUCUAUAGCGUCGAAAAGAAAAUAUCAAGAUUACCAAAGUUUUUAACUGUUCAGUACGUUAGAUUUUUCUGGAAAAGGUCAACCAACAAAAAAUCUAAAAUAUUGCGUAAGGUCGUUUUCCCAUUUCAAUUAGAUGUUGCAGACAUGCUUACCCCAGAAUACGCAGCAGAGAAGGUAAAAGUUCGUGACGAACUGAGAAAAGUUGAAAAGGAGAAAAAUGAAAAGGAAAGAGAGAUCAAAAGGCGUAAAUUUGACCCAUCAUCCAGUGAAAAUGUCAUGACACCAAGAGAACAAUAUGAGACACAAGUGGCUCUUAACGAAAGUGAAAAAGAUCAAUGGCUCGAAGAGUAUAAGAAACAUUUUCCUCCAAACUUGGAAAAAGGUGAAAACCCAUCUUGUGUUUAUAACUUGAUCGGUGUCAUUACACAUCAAGGUGCCAAUUCUGAGUCUGGACACUAUCAAGCUUUCAUAAGGGACGAACUGGACGAAAAUAAAUGGUACAAAUUUAAUGAUGAUAAAGUUAGCGUUGUUGAAAAGGAAAAAAUUGAAUCUUUAGCCGGUGGGGGCGAAAGUGAUAGUGCACUGAUCUUAAUGUAUAAAGGAUUUGGUCUGUAA
TAA:	MSGETFEFNIRHSGKVYPITLSTDATSADLKSKAEELTQVPSARQKYMVKGGLSGEESIKIYPLIKPGSTVMLLGTPDANLISKPAKKNNFIEDLAPEQQVQQFAQLPVGFKNMGNTCYLNATLQALYRVNDLRDMILNYNPSQGVSNSGAQDEEIHKQIVIEMKRCFENLQNKSFKSVLPIVLLNTLRKCYPQFAERDSQGGFYKQQDAEELFTQLFHSMSIVFGDKFSEDFRIQFKTTIKDTANDNDITVKENESDSKLQCHISGTTNFMRNGLLEGLNEKIEKRSDLTGANSIYSVEKKISRLPKFLTVQYVRFFWKRSTNKKSKILRKVVFPFQLDVADMLTPEYAAEKVKVRDELRKVEKEKNEKEREIKRRKFDPSSSENVMTPREQYETQVALNESEKDQWLEEYKKHFPPNLEKGENPSCVYNLIGVITHQGANSESGHYQAFIRDELDENKWYKFNDDKVSVVEKEKIESLAGGGESDSALILMYKGFGL
SCL:	cytoplasm,nucleus
LSD:	GFP
UFA:	Y
APA_W:	6770
#Dombegin	1
D1_PDBC:	1VJV-A
D1_DB:	scop
D1_DRC:	103/499
D1_DRO:	A:103/499
D1_AA:	QFAQLPVGFKNMGNTCYLNATLQALYRVNDLRDMILNYNPSQGVSNSGAQDEEIHKQIVIEMKRCFENLQNKSFKSVLPIVLLNTLRKCYPQFAERDSQGGFYKQQDAEELFTQLFHSMSIVFGDKFSEDFRIQFKTTIKDTANDNDITVKENESDSKLQCHISGTTNFMRNGLLEGLNEKIEKRSDLTGANSIYSVEKKISRLPKFLTVQYVRFFWKRSTNKKSKILRKVVFPFQLDVADMLTPEYAAEKVKVRDELRKVEKEKNEKEREIKRRKFDPSSSENVMTPREQYETQVALNESEKDQWLEEYKKHFPPNLEKGENPSCVYNLIGVITHQGANSESGHYQAFIRDELDENKWYKFNDDKVSVVEKEKIESLAGGGESDSALILMYKGFGL
D1_NR:	397
D1_MR:	30
D1_MM:	1
D1_IR:	0
D1_NO:	226
D1_NA:	141
D1_NB:	85
D1_FA:	 0.624
D1_FB:	 0.376
D1_CLASS:	alpha-beta
D1_KF:	 1.433e-11
D1_KU:	 2.021e-26
D1_DG:	 -20.59
##Unibegin	UBP8_YEAST
ND:	3
mRNA:	AUGAGCAUUUGUCCACAUAUACAGCAAGUAUUUCAGAAUGAAAAGUCUAAAGAUGGGGUUCUAAAAACGUGCAAUGCUGCCAGGUAUAUAUUAAAUCAUUCCGUACCCAAGGAAAAAUUCUUAAACACCAUGAAAUGUGGUACAUGCCACGAAAUAAACUCUGGUGCAACUUUCAUGUGUCUACAAUGUGGAUUUUGUGGAUGUUGGAACCAUUCGCAUUUUCUCUCUCACAGUAAACAGAUUGGUCACAUAUUUGGUAUCAACUCAAAUAAUGGCCUUUUAUUUUGCUUCAAAUGUGAGGACUAUAUAGGGAAUAUCGAUCUGAUUAACGAUGCUAUCCUAGCGAAGUAUUGGGACGACGUGUGCACAAAGACCAUGGUUCCUAGCAUGGAAAGAAGAGAUGGGCUUUCUGGCCUGAUCAACAUGGGAUCCACUUGUUUCAUGAGUAGUAUUCUCCAAUGUCUAAUCCAUAACCCUUACUUUAUUAGGCACUCAAUGAGUCAAAUUCAUUCUAAUAAUUGUAAAGUGCGUUCUCCAGAUAAAUGUUUUUCAUGUGCACUCGAUAAAAUUGUUCAUGAACUUUAUGGAGCGCUGAAUACAAAGCAAGCUUCUUCGUCAUCUACAUCUACUAAUCGGCAAACCGGAUUCAUAUAUCUUUUAACUUGUGCCUGGAAAAUCAAUCAAAAUCUAGCAGGGUAUUCACAACAAGAUGCUCAUGAAUUUUGGCAGUUUAUAAUUAACCAAAUCCACCAAAGCUAUGUUCUUGAUUUGCCAAAUGCCAAGGAAGUCAGCAGAGCAAAUAAUAAGCAGUGUGAAUGCAUAGUGCAUACUGUGUUUGAGGGCUCCUUGGAAAGUUCUAUUGUGUGUCCAGGCUGUCAAAAUAAUUCAAAGACAACCAUUGAUCCAUUCUUGGAUCUUUCUCUGGAUAUCAAGGAUAAGAAAAAACUUUAUGAAUGUCUUGACAGUUUCCAUAAAAAAGAACAGUUGAAGGAUUUCAACUAUCAUUGUGGGGAGUGUAACAGCACUCAAGAUGCAAUAAAGCAACUAGGCAUACACAAAUUACCAUCGGUUUUGGUUUUGCAAUUGAAAAGAUUCGAACACCUACUUAAUGGAAGUAACAGAAAACUAGACGAUUUUAUUGAAUUUCCAACUUAUUUAAAUAUGAAAAAUUACUGUUCAACGAAGGAAAAAGAUAAGCAUUCUGAAAAUGGCAAGGUUCCAGACAUUAUUUACGAAUUAAUCGGUAUUGUUUCCCACAAGGGGACGGUUAAUGAGGGACAUUAUAUUGCAUUUUGUAAAAUUUCUGGAGGGCAAUGGUUUAAAUUCAAUGAUUCCAUGGUCUCCUCUAUAUCUCAAGAAGAGGUUUUAAAGGAACAGGCAUAUUUAUUAUUCUACACCAUUCGUCAAGUAAAUUGA
TAA:	MSICPHIQQVFQNEKSKDGVLKTCNAARYILNHSVPKEKFLNTMKCGTCHEINSGATFMCLQCGFCGCWNHSHFLSHSKQIGHIFGINSNNGLLFCFKCEDYIGNIDLINDAILAKYWDDVCTKTMVPSMERRDGLSGLINMGSTCFMSSILQCLIHNPYFIRHSMSQIHSNNCKVRSPDKCFSCALDKIVHELYGALNTKQASSSSTSTNRQTGFIYLLTCAWKINQNLAGYSQQDAHEFWQFIINQIHQSYVLDLPNAKEVSRANNKQCECIVHTVFEGSLESSIVCPGCQNNSKTTIDPFLDLSLDIKDKKKLYECLDSFHKKEQLKDFNYHCGECNSTQDAIKQLGIHKLPSVLVLQLKRFEHLLNGSNRKLDDFIEFPTYLNMKNYCSTKEKDKHSENGKVPDIIYELIGIVSHKGTVNEGHYIAFCKISGGQWFKFNDSMVSSISQEEVLKEQAYLLFYTIRQVN
SCL:	nucleus
LSD:	GFP
UFA:	Y
APA_W:	1030
#Dombegin	1
D1_PDBC:	3M99-A
D1_DB:	dp
D1_DRC:	2/125
D1_DRO:	A:2/125
D1_AA:	SICPHIQQVFQNEKSKDGVLKTCNAARYILNHSVPKEKFLNTMKCGTCHEINSGATFMCLQCGFCGCWNHSHFLSHSKQIGHIFGINSNNGLLFCFKCEDYIGNIDLINDAILAKYWDDVCTKT
D1_NR:	124
D1_MR:	0
D1_MM:	0
D1_IR:	0
D1_NO:	66
D1_NA:	51
D1_NB:	15
D1_FA:	 0.773
D1_FB:	 0.227
D1_CLASS:	alpha
D1_KF:	 84.61
D1_KU:	 0.01014
D1_DG:	 -5.437
#Dombegin	2
D2_PDBC:	3MHS-A
D2_DB:	dp
D2_DRC:	127/259
D2_DRO:	A:127/259
D2_AA:	VPSMERRDGLSGLINMGSTCFMSSILQCLIHNPYFIRHSMSQIHSNNCKVRSPDKCFSCALDKIVHELYGALNTKQASSSSTSTNRQTGFIYLLTCAWKINQNLAGYSQQDAHEFWQFIINQIHQSYVLDLPN
D2_NR:	133
D2_MR:	8
D2_MM:	0
D2_IR:	0
D2_NO:	76
D2_NA:	76
D2_NB:	0
D2_FA:	 1.000
D2_FB:	 0.000
D2_CLASS:	alpha
D2_KF:	 51.74
D2_KU:	 0.003219
D2_DG:	 -5.832
#Dombegin	3
D3_PDBC:	3MHS-A
D3_DB:	dp
D3_DRC:	267/471
D3_DRO:	A:267/471
D3_AA:	NNKQCECIVHTVFEGSLESSIVCPGCQNNSKTTIDPFLDLSLDIKDKKKLYECLDSFHKKEQLKDFNYHCGECNSTQDAIKQLGIHKLPSVLVLQLKRFEHLLNGSNRKLDDFIEFPTYLNMKNYCSTKEKDKHSENGKVPDIIYELIGIVSHKGTVNEGHYIAFCKISGGQWFKFNDSMVSSISQEEVLKEQAYLLFYTIRQVN
D3_NR:	205
D3_MR:	2
D3_MM:	0
D3_IR:	0
D3_NO:	105
D3_NA:	14
D3_NB:	91
D3_FA:	 0.133
D3_FB:	 0.867
D3_CLASS:	beta
D3_KF:	 9.693e-06
D3_KU:	 1.464e-12
D3_DG:	 -9.457
##Unibegin	UBR1_YEAST
ND:	1
mRNA:	AUGUCCGUUGCUGAUGAUGAUUUAGGAUCUUUACAAGGUCACAUUAGGAGAACACUGAGGUCUAUUCAUAACCUCCCCUAUUUUAGGUAUACGAGAGGUCCUACUGAAAGGGCUGACAUGAGCAGAGCCCUUAAAGAGUUCAUUUACAGAUAUCUAUACUUUGUCAUUUCUAACAGCGGAGAGAACUUACCUACUUUAUUCAAUGCUCAUCCAAAACAAAAAUUAUCUAACCCAGAGCUUACUGUUUUUCCUGACAGUUUAGAAGAUGCUGUGGAUAUUGAUAAGAUAACAUCUCAACAAACUAUUCCGUUUUAUAAGAUAGAUGAAUCCAGAAUAGGAGACGUCCAUAAACAUACCGGAAGAAAUUGUGGGAGGAAAUUCAAAAUAGGGGAACCCUUGUAUAGGUGUCAUGAGUGUGGUUGCGAUGAUACUUGUGUGCUUUGUAUUCAUUGUUUUAAUCCAAAAGAUCAUGUGAAUCAUCAUGUUUGUACCGAUAUAUGUACUGAAUUCACUAGUGGAAUUUGUGACUGUGGAGAUGAAGAAGCUUGGAAUUCUCCACUUCAUUGCAAAGCUGAAGAACAAGAAAACGAUAUAUCGGAAGAUCCCGCCACAAAUGCCGACAUAAAGGAAGAAGAUGUAUGGAAUGAUUCAGUGAAUAUAGCAUUAGUGGAGUUGGUUCUUGCAGAAGUGUUUGACUAUUUUAUCGAUGUUUUUAACCAGAAUAUCGAACCUCUACCCACAAUACAGAAAGAUAUCACUAUCAAAUUAAGAGAGAUGACACAACAGGGAAAAAUGUAUGAAAGAGCGCAGUUUUUAAACGAUUUAAAAUAUGAAAACGAUUAUAUGUUUGACGGAACAACAACAGCAAAGACGAGCCCCUCUAAUAGCCCUGAGGCAUCUCCAUCGCUUGCGAAAAUCGAUCCCGAAAAUUACACGGUAAUAAUAUAUAACGAUGAAUAUCAUAACUAUUCGCAGGCUACGACUGCCUUGAGACAGGGGGUUCCAGAUAACGUACACAUUGAUCUAUUAACAUCCAGGAUUGACGGAGAAGGUCGAGCAAUGUUGAAAUGUUCACAAGAUUUAUCAUCUGUCUUAGGUGGUUUUUUUGCUGUUCAAACGAAUGGAUUAAGUGCCACUUUAACAUCGUGGUCAGAAUAUCUUCAUCAAGAAACAUGCAAGUAUAUCAUCCUUUGGAUUACACACUGUUUAAACAUACCAAACUCCUCCUUCCAAACCACUUUUAGGAACAUGAUGGGUAAAACCCUGUGUUCAGAAUACUUAAAUGCAACAGAAUGUCGUGAUAUGACACCGGUGGUGGAGAAAUAUUUCAGCAACAAGUUCGAUAAGAAUGAUCCCUACAGAUACAUCGAUUUAUCUAUCCUUGCAGAUGGCAAUCAAAUUCCUUUGGGUCAUCACAAAAUUCUACCCGAAUCAAGCACCCAUUCACUUUCACCAUUGAUAAAUGAUGUAGAAACUCCAACAUCAAGAACAUAUUCUAAUACAAGAUUACAACAUAUUCUUUAUUUUGAUAACAGAUAUUGGAAAAGACUGAGAAAAGAUAUUCAGAAUGUGAUCAUUCCAACGUUGGCCUCUUCAAAUUUAUACAAGCCCAUUUUCUGUCAACAGGUAGUCGAAAUAUUCAACCACAUCACAAGAUCUGUGGCAUAUAUGGAUAGAGAACCUCAGCUAACAGCUAUAAGAGAGUGUGUCGUACAGUUAUUUACAUGCCCUACGAAUGCCAAAAAUAUUUUCGAAAACCAAAGUUUUUUGGAUAUUGUGUGGUCAAUUAUAGACAUUUUUAAGGAGUUUUGUAAGGUGGAAGGUGGUGUAUUGAUCUGGCAGAGAGUUCAAAAAAGCAAUUUAACAAAGAGUUACAGUAUAUCAUUCAAGCAAGGGUUGUAUACAGUUGAAACUUUAUUGAGUAAGGUACAUGAUCCUAAUAUUCCAUUGAGACCUAAGGAAAUAAUAUCUCUAUUAACUCUUUGCAAGCUCUUCAAUGGAGCGUGGAAGAUAAAGCGUAAAGAAGGUGAACAUGUUCUUCACGAAGAUCAAAAUUUCAUCUCCUAUUUAGAAUAUACCACCUCCAUUUACAGUAUUAUUCAAACAGCGGAAAAAGUUAGCGAAAAAUCAAAAGAUUCCAUUGAUUCAAAGCUUUUUUUAAAUGCAAUAAGAAUUAUCAGUUCAUUUCUAGGCAAUAGAUCACUAACAUACAAGUUAAUAUAUGAUUCUCAUGAAGUCAUUAAGUUUAGCGUAAGCCACGAAAGAGUUGCAUUUAUGAAUCCUUUACAAACAAUGCUUUCAUUCCUUAUCGAAAAAGUGUCUUUAAAGGAUGCAUACGAAGCGUUAGAAGACUGUUCAGAUUUUCUGAAAAUAUCGGAUUUCUCUUUGAGAUCAGUUGUAUUGUGCUCUCAAAUUGACGUCGGGUUUUGGGUAAGAAAUGGUAUGUCUGUGUUACAUCAAGCAUCGUAUUAUAAAAACAAUCCCGAAUUAGGUUCCUAUUCCAGAGAUAUACAUUUGAAUCAGUUAGCUAUCCUUUGGGAACGUGAUGACAUUCCGAGAAUAAUAUACAAUAUUCUUGAUAGAUGGGAAUUACUAGACUGGUUUACAGGUGAAGUUGACUAUCAACACACUGUCUAUGAGGAUAAAAUUUCAUUCAUCAUUCAACAAUUCAUUGCCUUUAUUUAUCAAAUAUUGACCGAAAGACAAUAUUUUAAAACUUUCUCUUCUCUAAAGGAUAGAAGAAUGGAUCAAAUCAAAAAUUCAAUCAUUUAUAACCUUUACAUGAAACCCCUUUCGUAUUCAAAGCUACUAAGAUCAGUUCCUGACUACCUAACUGAAGAUACUACCGAGUUUGACGAAGCACUUGAAGAAGUCUCUGUUUUCGUUGAGCCUAAGGGCUUGGCCGACAAUGGUGUUUUUAAAUUAAAAGCAAGCUUGUAUGCAAAGGUUGAUCCGUUAAAGUUGCUGAAUUUGGAAAACGAAUUCGAAAGUAGUGCAACUAUUAUUAAAUCACAUUUGGCUAAGGAUAAGGAUGAAAUAGCAAAAGUUGUACUAAUACCCCAAGUCUCAAUAAAACAGUUAGAUAAAGACGCUCUCAAUCUGGGUGCUUUUACAAGGAAUACGGUAUUUGCCAAAGUGGUCUAUAAACUACUCCAGGUAUGUCUGGAUAUGGAGGAUAGCACUUUCCUGAAUGAGCUACUACAUUUAGUUCAUGGUAUAUUCAGGGAUGAUGAAUUGAUAAAUGGUAAGGACUCUAUACCAGAAGCUUAUUUGUCAAAGCCUAUAUGUAAUUUACUCUUGAGCAUAGCCAAUGCUAAAUCAGACGUAUUUUCCGAGAGUAUUGUCCGUAAAGCCGACUAUUUGUUAGAGAAGAUGAUAAUGAAAAAACCAAAUGAACUUUUUGAGUCAUUAAUUGCCAGUUUUGGCAACCAAUACGUUAAUGAUUAUAAGGAUAAGAAACUACGCCAAGGAGUUAACUUACAAGAGACAGAGAAGGAACGAAAAAGAAGAUUGGCCAAGAAACAUCAAGCAAGGCUUCUAGCCAAGUUUAACAAUCAACAAACGAAAUUCAUGAAAGAACAUGAGUCUGAAUUUGAUGAGCAGGAUAACGAUGUUGACAUGGUCGGUGAAAAAGUAUAUGAAUCGGAGGAUUUUACCUGCGCACUAUGUCAAGAUUCCAGUUCGACCGAUUUUUUUGUGAUACCUGCGUACCAUGAUCAUUCCCCGAUAUUUAGACCUGGUAAUAUUUUUAACCCAAAUGAAUUUAUGCCCAUGUGGGAUGGUUUCUACAACGAUGAUGAAAAACAAGCUUAUAUUGACGAUGAUGUUUUAGAGGCUUUGAAGGAAAACGGUAGUUGUGGAUCUAGGAAAGUAUUUGUAUCCUGUAAUCAUCACAUUCAUCAUAACUGCUUCAAGAGGUACGUUCAAAAAAAGAGAUUUUCAUCAAACGCGUUUAUAUGUCCUUUAUGCCAAACAUUUUCGAAUUGUACUUUACCUCUUUGUCAAACCUCAAAGGCAAAUACUGGUUUGUCGCUAGAUAUGUUUUUGGAAUCAGAACUUUCUUUGGAUACAUUGUCAAGGCUCUUCAAACCUUUUACUGAGGAAAAUUAUCGUACAAUAAACUCUAUAUUUUCGUUGAUGAUAUCUCAGUGUCAAGGUUUUGAUAAAGCGGUAAGAAAGCGGGCCAACUUUUCGCAUAAGGACGUUUCUUUAAUAUUAAGUGUGCACUGGGCAAAUACCAUUUCAAUGUUAGAAAUUGCUUCUAGGUUAGAAAAGCCAUACAGUAUUUCAUUUUUCAGAAGCAGGGAACAGAAAUACAAAACUUUAAAAAAUAUAUUAGUCUGCAUUAUGCUGUUCACCUUUGUCAUAGGCAAGCCAAGUAUGGAGUUUGAACCGUACCCGCAGCAGCCCGAUACUGUUUGGAACCAAAAUCAACUCUUCCAAUAUAUUGUUCGAAGCGCUUUAUUUUCUCCAGUUUCACUUCGUCAGACUGUUACAGAGGCGUUAACAACGUUCUCUAGACAGUUUCUAAGAGAUUUUCUUCAGGGUCUUUCUGAUGCAGAACAGGUUACCAAAUUGUAUGCUAAAGCGUCCAAAAUUGGGGAUGUUCUUAAAGUAAGUGAGCAGAUGCUCUUCGCCCUAAGGACCAUAUCUGAUGUACGAAUGGAGGGAUUGGACUCCGAAAGUAUUAUUUAUGAUCUAGCUUAUACCUUCCUGUUGAAGAGUCUUCUUCCUACGAUAAGAAGGUGCUUAGUCUUUAUCAAAGUGCUACACGAAUUAGUGAAAGAUUCUGAAAAUGAAACGCUGGUCAUCAACGGUCAUGAGGUUGAAGAAGAACUGGAAUUCGAAGAUACCGCCGAGUUUGUCAAUAAGGCAUUGAAAAUGAUUACUGAAAAAGAAUCCUUAGUCGAUCUUUUGACAACGCAGGAGUCCAUUGUAUCGCAUCCAUAUUUGGAGAACAUCCCAUAUGAAUAUUGUGGGAUUAUAAAACUGAUAGAUUUAUCAAAAUAUUUGAAUACUUACGUUACCCAAUCUAAGGAAAUCAAGCUACGUGAAGAGCGUUCUCAGCAUAUGAAGAAUGCGGAUAAUCGAUUAGAUUUCAAAAUAUGUUUGACAUGUGGUGUCAAAGUGCAUUUAAGAGCGGACCGCCAUGAAAUGACCAAGCAUUUGAAUAAAAAUUGUUUUAAACCAUUUGGCGCCUUCCUGAUGCCCAAUUCAAGUGAAGUUUGUCUCCAUUUGACACAGCCUCCUUCUAAUAUUUUUAUAUCUGCACCAUAUCUAAAUUCGCAUGGUGAAGUUGGUAGAAAUGCCAUGAGAAGAGGUGAUUUAACCACCUUGAAUUUGAAAAGAUAUGAGCACUUAAACAGAUUAUGGAUUAACAAUGAAAUUCCAGGUUAUAUUAGUAGAGUAAUGGGUGACGAAUUUCGAGUGACUAUACUUUCCAAUGGUUUCUUGUUUGCAUUUAAUAGAGAACCAAGGCCAAGAAGAAUACCUCCAACAGAUGAAGAUGAUGAAGAUAUGGAAGAGGGAGAAGACGGGUUUUUUACGGAGGGAAAUGACGAAAUGGAUGUUGAUGAUGAAACUGGACAGGCCGCCAACUUAUUUGGGGUUGGCGCAGAAGGUAUUGCUGGUGGCGGAGUACGUGAUUUUUUCCAAUUCUUCGAAAACUUUAGGAACACUCUACAACCGCAGGGAAAUGGCGAUGAUGAUGCACCUCAGAAUCCCCCACCAAUAUUGCAGUUCUUAGGACCUCAAUUUGAUGGAGCUACUAUCAUAAGAAAUACAAAUCCAAGAAACCUCGAUGAGGAUGACUCUGAUGAUAAUGAUGACUCUGAUGAGCGAGAGAUUUGGUAG
TAA:	MSVADDDLGSLQGHIRRTLRSIHNLPYFRYTRGPTERADMSRALKEFIYRYLYFVISNSGENLPTLFNAHPKQKLSNPELTVFPDSLEDAVDIDKITSQQTIPFYKIDESRIGDVHKHTGRNCGRKFKIGEPLYRCHECGCDDTCVLCIHCFNPKDHVNHHVCTDICTEFTSGICDCGDEEAWNSPLHCKAEEQENDISEDPATNADIKEEDVWNDSVNIALVELVLAEVFDYFIDVFNQNIEPLPTIQKDITIKLREMTQQGKMYERAQFLNDLKYENDYMFDGTTTAKTSPSNSPEASPSLAKIDPENYTVIIYNDEYHNYSQATTALRQGVPDNVHIDLLTSRIDGEGRAMLKCSQDLSSVLGGFFAVQTNGLSATLTSWSEYLHQETCKYIILWITHCLNIPNSSFQTTFRNMMGKTLCSEYLNATECRDMTPVVEKYFSNKFDKNDPYRYIDLSILADGNQIPLGHHKILPESSTHSLSPLINDVETPTSRTYSNTRLQHILYFDNRYWKRLRKDIQNVIIPTLASSNLYKPIFCQQVVEIFNHITRSVAYMDREPQLTAIRECVVQLFTCPTNAKNIFENQSFLDIVWSIIDIFKEFCKVEGGVLIWQRVQKSNLTKSYSISFKQGLYTVETLLSKVHDPNIPLRPKEIISLLTLCKLFNGAWKIKRKEGEHVLHEDQNFISYLEYTTSIYSIIQTAEKVSEKSKDSIDSKLFLNAIRIISSFLGNRSLTYKLIYDSHEVIKFSVSHERVAFMNPLQTMLSFLIEKVSLKDAYEALEDCSDFLKISDFSLRSVVLCSQIDVGFWVRNGMSVLHQASYYKNNPELGSYSRDIHLNQLAILWERDDIPRIIYNILDRWELLDWFTGEVDYQHTVYEDKISFIIQQFIAFIYQILTERQYFKTFSSLKDRRMDQIKNSIIYNLYMKPLSYSKLLRSVPDYLTEDTTEFDEALEEVSVFVEPKGLADNGVFKLKASLYAKVDPLKLLNLENEFESSATIIKSHLAKDKDEIAKVVLIPQVSIKQLDKDALNLGAFTRNTVFAKVVYKLLQVCLDMEDSTFLNELLHLVHGIFRDDELINGKDSIPEAYLSKPICNLLLSIANAKSDVFSESIVRKADYLLEKMIMKKPNELFESLIASFGNQYVNDYKDKKLRQGVNLQETEKERKRRLAKKHQARLLAKFNNQQTKFMKEHESEFDEQDNDVDMVGEKVYESEDFTCALCQDSSSTDFFVIPAYHDHSPIFRPGNIFNPNEFMPMWDGFYNDDEKQAYIDDDVLEALKENGSCGSRKVFVSCNHHIHHNCFKRYVQKKRFSSNAFICPLCQTFSNCTLPLCQTSKANTGLSLDMFLESELSLDTLSRLFKPFTEENYRTINSIFSLMISQCQGFDKAVRKRANFSHKDVSLILSVHWANTISMLEIASRLEKPYSISFFRSREQKYKTLKNILVCIMLFTFVIGKPSMEFEPYPQQPDTVWNQNQLFQYIVRSALFSPVSLRQTVTEALTTFSRQFLRDFLQGLSDAEQVTKLYAKASKIGDVLKVSEQMLFALRTISDVRMEGLDSESIIYDLAYTFLLKSLLPTIRRCLVFIKVLHELVKDSENETLVINGHEVEEELEFEDTAEFVNKALKMITEKESLVDLLTTQESIVSHPYLENIPYEYCGIIKLIDLSKYLNTYVTQSKEIKLREERSQHMKNADNRLDFKICLTCGVKVHLRADRHEMTKHLNKNCFKPFGAFLMPNSSEVCLHLTQPPSNIFISAPYLNSHGEVGRNAMRRGDLTTLNLKRYEHLNRLWINNEIPGYISRVMGDEFRVTILSNGFLFAFNREPRPRRIPPTDEDDEDMEEGEDGFFTEGNDEMDVDDETGQAANLFGVGAEGIAGGGVRDFFQFFENFRNTLQPQGNGDDDAPQNPPPILQFLGPQFDGATIIRNTNPRNLDEDDSDDNDDSDEREIW
SCL:	unknown
LSD:	NA
UFA:	N
APA_W:	not visualized
#Dombegin	1
D1_PDBC:	3NIK-F
D1_DB:	dp
D1_DRC:	115/194
D1_DRO:	F:115/194
D1_AA:	VHKHTGRNCGRKFKIGEPLYRCHECGCDDTCVLCIHCFNPKDHVNHHVCTDICTEFTSGICDCGDEEAWNSPLHCKAEEQ
D1_NR:	80
D1_MR:	0
D1_MM:	0
D1_IR:	0
D1_NO:	25
D1_NA:	9
D1_NB:	16
D1_FA:	 0.360
D1_FB:	 0.640
D1_CLASS:	alpha-beta
D1_KF:	 45.8
D1_KU:	 0.04658
D1_DG:	 -4.149
##Unibegin	UCRI_YEAST
ND:	2
mRNA:	AUGUUAGGAAUAAGAUCAUCUGUCAAGACCUGCUUCAAGCCAAUGUCUUUAACUUCCAAAAGACUGAUUUCUCAAUCUUUGCUGGCUAGCAAAUCCACGUACAGGACCCCAAAUUUUGAUGACGUUUUAAAGGAAAAUAACGAUGCUGAUAAAGGCCGUUCUUAUGCUUACUUUAUGGUCGGUGCUAUGGGUCUUUUGUCAUCUGCAGGUGCCAAAUCAACCGUAGAAACCUUUAUUUCAUCUAUGACCGCUACUGCCGAUGUUUUGGCUAUGGCUAAAGUUGAAGUUAAUUUAGCGGCUAUCCCAUUGGGUAAAAACGUGGUUGUCAAAUGGCAAGGUAAGCCUGUGUUCAUUAGACACAGAACUCCUCAUGAAAUUCAGGAAGCCAACAGUGUGGAUAUGUCCGCUUUGAAGGACCCACAGACCGAUGCUGACAGAGUCAAAGACCCUCAAUGGUUAAUUAUGCUGGGUAUUUGUACUCACUUAGGUUGUGUUCCAAUUGGUGAAGCCGGUGAUUUUGGUGGUUGGUUCUGUCCUUGCCAUGGUUCACAUUAUGAUAUUUCCGGUAGAAUCAGAAAGGGACCUGCCCCCUUAAACUUAGAAAUUCCUGCUUAUGAAUUCGAUGGUGAUAAGGUCAUUGUUGGUUAG
TAA:	MLGIRSSVKTCFKPMSLTSKRLISQSLLASKSTYRTPNFDDVLKENNDADKGRSYAYFMVGAMGLLSSAGAKSTVETFISSMTATADVLAMAKVEVNLAAIPLGKNVVVKWQGKPVFIRHRTPHEIQEANSVDMSALKDPQTDADRVKDPQWLIMLGICTHLGCVPIGEAGDFGGWFCPCHGSHYDISGRIRKGPAPLNLEIPAYEFDGDKVIVG
SCL:	mitochondrion
LSD:	GFP
UFA:	N
APA_W:	not visualized
#Dombegin	1
D1_PDBC:	1EZV-E
D1_DB:	cath
D1_DRC:	31/85
D1_DRO:	E:31/85
D1_AA:	KSTYRTPNFDDVLKENNDADKGRSYAYFMVGAMGLLSSAGAKSTVETFISSMTAT
D1_NR:	55
D1_MR:	0
D1_MM:	0
D1_IR:	0
D1_NO:	31
D1_NA:	31
D1_NB:	0
D1_FA:	 1.000
D1_FB:	 0.000
D1_CLASS:	alpha
D1_KF:	 4836
D1_KU:	 88.13
D1_DG:	 -2.412
#Dombegin	2
D2_PDBC:	1EZV-E
D2_DB:	cath
D2_DRC:	86/215
D2_DRO:	E:86/215
D2_AA:	ADVLAMAKVEVNLAAIPLGKNVVVKWQGKPVFIRHRTPHEIQEANSVDMSALKDPQTDADRVKDPQWLIMLGICTHLGCVPIGEAGDFGGWFCPCHGSHYDISGRIRKGPAPLNLEIPAYEFDGDKVIVG
D2_NR:	130
D2_MR:	0
D2_MM:	0
D2_IR:	0
D2_NO:	59
D2_NA:	17
D2_NB:	42
D2_FA:	 0.288
D2_FB:	 0.712
D2_CLASS:	beta
D2_KF:	 0.03689
D2_KU:	 1.744e-06
D2_DG:	 -5.997
##Unibegin	UFD1_YEAST
ND:	2
mRNA:	AUGUUUUCUGGCUUUAGUUCUUUUGGCGGCGGAAAUGGUUUUGUAAAUAUGCCUCAAACGUUUGAGGAGUUCUUUAGAUGCUACCCUAUAGCUAUGAUGAAUGAUAGAAUACGGAAGGAUGACGCAAACUUCGGCGGGAAAAUAUUCCUGCCACCAAGUGCUCUAAGCAAACUAUCCAUGUUGAACAUAAGAUACCCCAUGCUUUUUAAACUAACUGCCAAUGAAACUGGACGUGUGACACAUGGAGGUGUUUUAGAAUUUAUUGCUGAAGAGGGCAGAGUUUACUUACCACAAUGGAUGAUGGAAACUUUGGGUAUACAGCCAGGAUCUCUACUGCAAAUUUCAUCUACUGAUGUACCUCUGGGCCAGUUUGUGAAGUUAGAACCUCAGUCUGUAGAUUUCUUGGAUAUUUCCGACCCCAAAGCAGUUUUGGAAAACGUACUGAGGAAUUUCUCGACUUUGACCGUGGACGAUGUUAUUGAGAUUAGUUACAAUGGUAAAACUUUCAAAAUUAAGAUCUUAGAAGUCAAACCAGAAUCAUCAUCGAAGAGUAUAUGUGUCAUUGAAACAGAUUUAGUAACAGAUUUUGCUCCACCUGUAGGAUAUGUGGAACCGGAUUACAAAGCGCUGAAAGCUCAGCAAGAUAAAGAAAAAAAGAAUUCUUUUGGUAAGGGCCAAGUUUUGGAUCCCUCGGUGCUUGGCCAGGGAUCGAUGUCCACAAGAAUCGACUAUGCGGGUAUCGCUAACAGUAGCAGAAACAAACUAUCUAAAUUUGUAGGUCAGGGACAAAACAUAUCUGGUAAAGCUCCGAAAGCGGAGCCCAAGCAAGAUAUAAAAGAUAUGAAGAUAACGUUUGAUGGCGAGCCCGCCAAGCUAGAUCUGCCUGAAGGCCAAUUAUUCUUUGGUUUCCCAAUGGUCCUACCGAAAGAAGACGAAGAAAGUGCCGCUGGUAGCAAAUCCAGUGAACAAAAUUUCCAAGGCCAAGGGAUCUCACUAAGGAAGAGCAAUAAGAGAAAAACGAAAAGUGACCAUGAUUCGUCCAAGUCCAAGGCUCCCAAAAGCCCGGAAGUAAUCGAAAUUGACUAA
TAA:	MFSGFSSFGGGNGFVNMPQTFEEFFRCYPIAMMNDRIRKDDANFGGKIFLPPSALSKLSMLNIRYPMLFKLTANETGRVTHGGVLEFIAEEGRVYLPQWMMETLGIQPGSLLQISSTDVPLGQFVKLEPQSVDFLDISDPKAVLENVLRNFSTLTVDDVIEISYNGKTFKIKILEVKPESSSKSICVIETDLVTDFAPPVGYVEPDYKALKAQQDKEKKNSFGKGQVLDPSVLGQGSMSTRIDYAGIANSSRNKLSKFVGQGQNISGKAPKAEPKQDIKDMKITFDGEPAKLDLPEGQLFFGFPMVLPKEDEESAAGSKSSEQNFQGQGISLRKSNKRKTKSDHDSSKSKAPKSPEVIEID
SCL:	cytoplasm,nucleus
LSD:	GFP
UFA:	Y
APA_W:	3530
#Dombegin	1
D1_PDBC:	1ZC1-A
D1_DB:	dp
D1_DRC:	1/118
D1_DRO:	A:1/118
D1_AA:	MFSGFSSFGGGNGFVNMPQTFEEFFRCYPIAMMNDRIRKDDANFGGKIFLPPSALSKLSMLNIRYPMLFKLTANETGRVTHGGVLEFIAEEGRVYLPQWMMETLGIQPGSLLQISSTD
D1_NR:	118
D1_MR:	0
D1_MM:	0
D1_IR:	0
D1_NO:	69
D1_NA:	28
D1_NB:	41
D1_FA:	 0.406
D1_FB:	 0.594
D1_CLASS:	alpha-beta
D1_KF:	 1.193
D1_KU:	 4.596e-05
D1_DG:	 -6.12
#Dombegin	2
D2_PDBC:	1ZC1-A
D2_DB:	dp
D2_DRC:	119/208
D2_DRO:	A:119/208
D2_AA:	VPLGQFVKLEPQSVDFLDISDPKAVLENVLRNFSTLTVDDVIEISYNGKTFKIKILEVKPESSSKSICVIETDLVTDFAPPVGYVEPDYK
D2_NR:	90
D2_MR:	0
D2_MM:	0
D2_IR:	0
D2_NO:	45
D2_NA:	15
D2_NB:	30
D2_FA:	 0.333
D2_FB:	 0.667
D2_CLASS:	alpha-beta
D2_KF:	 17.27
D2_KU:	 0.007421
D2_DG:	 -4.668
##Unibegin	UFD2_YEAST
ND:	4
mRNA:	AUGACCGCCAUAGAAGAUAUUUUACAAAUCACCACCGAUCCUUCCGAUACCCGUGGCUACUCUCUAUUGAAGUCCGAGGAAGUGCCUCAAGGCUCAACUCUUGGAGUUGAUUUUAUUGAUACGCUACUAUUAUAUCAACUCACCGAGAAUGAGAAGUUGGAUAAACCGUUUGAAUAUUUGAACGAUUGCUUUCGCCGUAAUCAGCAACAAAAAAGAAUCACCAAAAACAAGCCAAAUGCUGAGUCAUUACAUUCCACUUUCCAAGAGAUUGAUCGUCUUGUCAUUGGCUAUGGUGUCGUUGCCUUACAAAUAGAAAACUUUUGCAUGAAUGGUGCUUUCAUCAAUUAUAUCACUGGAAUUGUUUCUAACGUUAACUCAUAUACUGAUUUCCUUUCCCAAAUCAUUCAAAGAGCCAUAUUAGAAGGUACCGCUUUGGAUUUACUUAACGCUGUUUUCCCGACAUUAUUAGAAUACUGUAAUAAACAUGUCAGCCAUUUUGAUUUGAACGAAUCUGUAAUUUACAAUAACGUUCUUACCAUUUUUGAGUUAUUUGUUACAUUUAAACCUAUUGCAGAAAUAUUCACUAAAAUAGAUGGUUUUUUUGCAGACUAUAGCUGUAAACCACAGGAUUUUGAAAGGAAAACGAUAUUGGGGCCUAUUUUAUCUCUUUCUCCCAUAGAAGCUGCUGUGGCAAUCCGGAACUACGGCGAUAACCUUUUGCGUUCCAAACAACAGACAGCCAUGAUCCAUGAAUCUCUACAAGCUGAGCAUAAAGUUGUCAUAGAUAGACUCUUUUUUAUUGUCGAUAAGCUUGUUCGUGGCUCCUUAAACUCAAGGACUGAUAUGAUUAGUUAUUUUGCCCAUAUCGCUAAUAAAAACCAUUUACGUAGAGCCGAUCAUCCACCAUUCAAAGAACUAUCCUCUAACGGAUUUAUGUCCAAUAUCACUUUGUUAUUGGUUAGAUUUUCUCAACCAUUUCUAGAUAUUUCAUAUAAGAAAAUCGACAAGAUCGACGCAAAUUACUUCAACAACCCAAGUUUAUUUAUUGAUUUAUCAGGGGAAACACGAUUAAAUUCUGAUUUUAAAGAGGCAGAUGCAUUUUAUGACAAGAACAGAAAAACAGCAGAUUCUAAGCCAAACUUCAUCUCUGAUUGCUUUUUCUUGACAUUAACCUAUUUGCAUUAUGGUCUGGGAGGUACAUUAUCAUUUGAAGAGAAGAUGGGAUCUGAAAUCAAAGCGUUAAAGGAAGAAAUUGAAAAAGUAAAGAAAAUAGCUGCGAACCACGAUGUCUUUGCCAGAUUCAUUACAGCACAAUUAUCCAAGAUGGAGAAGGCGUUGAAAACAACAGAAUCUUUGCGAUUUGCUCUUCAAGGGUUCUUCGCUCAUAGAUCUCUUCAACUAGAGGUUUUCGACUUUAUUUGUGGUGCAUCUACGUUCUUGAUUCGUGUUGUGGAUCCUGAACACGAAUUUCCGUUUAAACAAAUUAAAUUGCCAUUAAUUCCGGACCAAAUAGGUGUUGAAAACGUGGACAACGCUGAUUUUUUGAGAGCGCAUGCUCCAGUGCCUUUUAAAUACUAUCCAGAAUUUGUUGUAGAAGGUCCAGUUAACUAUUCUCUAUACAUUUCGAAGUACCAGACCUCUCCAAUCUUCAGAAAUCCACGUCUGGGAUCGUUUGUUGAGUUUACAACAAUGGUCCUCCGUUGUCCUGAAUUGGUUUCCAACCCACAUUUAAAAGGUAAAUUAGUGCAGUUAUUAAGCGUUGGUGCUAUGCCUCUAACAGACAAUUCCCCCGGAUUCAUGAUGGAUAUAUUCGAACACGACGAAUUAGUUAACAAGAAUCUGUUAUAUGCUCUACUAGACUUUUAUGUUAUUGUUGAAAAAACAGGCUCUUCUUCACAAUUUUACGAUAAAUUCAACAGCAGAUAUAGCAUAUCAAUAAUUUUGGAGGAGCUUUAUUACAAGAUACCAUCUUAUAAAAACCAAUUGAUCUGGCAGUCUCAAAACAAUGCUGACUUUUUUGUGAGGUUCGUUGCUCGUAUGUUGAAUGACUUGACUUUCCUGUUGGAUGAAGGCCUAAGUAAUUUGGCUGAGGUGCAUAAUAUCCAAAAUGAGCUGGAUAAUCGUGCAAGGGGCGCGCCACCAACAAGAGAGGAAGAGGACAAAGAACUACAAACAAGAUUGGCGUCUGCUUCCAGGCAAGCUAAGUCCUCGUGUGGAUUGGCCGAUAAAUCGAUGAAACUGUUCGAAAUCUAUUCGAAGGAUAUACCGGCUGCAUUUGUCACACCAGAAAUCGUAUAUAGACUGGCAAGUAUGCUAAACUAUAACUUAGAGUCACUUGUCGGUCCCAAAUGCGGGGAACUAAAAGUGAAAGACCCACAAAGUUAUUCAUUCAACCCAAAAGAUUUGUUGAAAGCCUUAACAACUGUUUAUAUCAAUCUUUCCGAGCAAUCAGAGUUCAUCAGUGCUGUCGCUAAAGAUGAAAGAUCAUUUAAUAGAAAUCUCUUUGUUCGCGCAGUUGAUAUUCUUGGUAGAAAAACUGGUUUAGCAUCUCCAGAGUUCAUCGAAAAACUAUUGAACUUUGCCAAUAAAGCCGAAGAGCAAAGAAAGGCUGAUGAAGAGGAAGAUCUUGAGUAUGGUGAUGUUCCUGACGAGUUCUUAGAUCCUUUGAUGUACACAAUUAUGAAGGAUCCUGUCAUUUUACCAGCAUCCAAGAUGAAUAUUGAUAGAAGCACGAUCAAAGCACAUCUGCUUAGUGACUCUACUGACCCGUUUAAUAGAAUGCCUUUAAAACUAGAGGAUGUAACACCUAAUGAAGAGUUAAGGCAAAAGAUUCUUUGUUUCAAAAAACAAAAAAAGGAAGAAGCAAAACAUAAAGCAAGCGAGUGA
TAA:	MTAIEDILQITTDPSDTRGYSLLKSEEVPQGSTLGVDFIDTLLLYQLTENEKLDKPFEYLNDCFRRNQQQKRITKNKPNAESLHSTFQEIDRLVIGYGVVALQIENFCMNGAFINYITGIVSNVNSYTDFLSQIIQRAILEGTALDLLNAVFPTLLEYCNKHVSHFDLNESVIYNNVLTIFELFVTFKPIAEIFTKIDGFFADYSCKPQDFERKTILGPILSLSPIEAAVAIRNYGDNLLRSKQQTAMIHESLQAEHKVVIDRLFFIVDKLVRGSLNSRTDMISYFAHIANKNHLRRADHPPFKELSSNGFMSNITLLLVRFSQPFLDISYKKIDKIDANYFNNPSLFIDLSGETRLNSDFKEADAFYDKNRKTADSKPNFISDCFFLTLTYLHYGLGGTLSFEEKMGSEIKALKEEIEKVKKIAANHDVFARFITAQLSKMEKALKTTESLRFALQGFFAHRSLQLEVFDFICGASTFLIRVVDPEHEFPFKQIKLPLIPDQIGVENVDNADFLRAHAPVPFKYYPEFVVEGPVNYSLYISKYQTSPIFRNPRLGSFVEFTTMVLRCPELVSNPHLKGKLVQLLSVGAMPLTDNSPGFMMDIFEHDELVNKNLLYALLDFYVIVEKTGSSSQFYDKFNSRYSISIILEELYYKIPSYKNQLIWQSQNNADFFVRFVARMLNDLTFLLDEGLSNLAEVHNIQNELDNRARGAPPTREEEDKELQTRLASASRQAKSSCGLADKSMKLFEIYSKDIPAAFVTPEIVYRLASMLNYNLESLVGPKCGELKVKDPQSYSFNPKDLLKALTTVYINLSEQSEFISAVAKDERSFNRNLFVRAVDILGRKTGLASPEFIEKLLNFANKAEEQRKADEEEDLEYGDVPDEFLDPLMYTIMKDPVILPASKMNIDRSTIKAHLLSDSTDPFNRMPLKLEDVTPNEELRQKILCFKKQKKEEAKHKASE
SCL:	cytoplasm,nucleus
LSD:	GFP
UFA:	Y
APA_W:	2600
#Dombegin	1
D1_PDBC:	2QIZ-A
D1_DB:	dp
D1_DRC:	166/571
D1_DRO:	A:166/571
D1_AA:	FDLNESVIYNNVLTIFELFVTFKPIAEIFTKIDGFFADYSCKPQDFERKTILGPILSLSPIEAAVAIRNYGDNLLRSKQQTAMIHESLQAEHKVVIDRLFFIVDKLVRGSLNSRTDMISYFAHIANKNHLRRADHPPFKELSSNGFMSNITLLLVRFSQPFLDISYKKIDKIDANYFNNPSLFIDLSGETRLNSDFKEADAFYDKNRKTADSKPNFISDCFFLTLTYLHYGLGGTLSFEEKMGSEIKALKEEIEKVKKIAANHDVFARFITAQLSKMEKALKTTESLRFALQGFFAHRSLQLEVFDFICGASTFLIRVVDPEHEFPFKQIKLPLIPDQIGVENVDNADFLRAHAPVPFKYYPEFVVEGPVNYSLYISKYQTSPIFRNPRLGSFVEFTTMVLRCPEL
D1_NR:	406
D1_MR:	0
D1_MM:	0
D1_IR:	0
D1_NO:	261
D1_NA:	261
D1_NB:	0
D1_FA:	 1.000
D1_FB:	 0.000
D1_CLASS:	alpha
D1_KF:	 4.721e-05
D1_KU:	 6.825e-18
D1_DG:	 -17.8
#Dombegin	2
D2_PDBC:	2QIZ-A
D2_DB:	dp
D2_DRC:	572/707
D2_DRO:	A:572/707
D2_AA:	VSNPHLKGKLVQLLSVGAMPLTDNSPGFMMDIFEHDELVNKNLLYALLDFYVIVEKTGSSSQFYDKFNSRYSISIILEELYYKIPSYKNQLIWQSQNNADFFVRFVARMLNDLTFLLDEGLSNLAEVHNIQNELDN
D2_NR:	136
D2_MR:	0
D2_MM:	0
D2_IR:	0
D2_NO:	106
D2_NA:	106
D2_NB:	0
D2_FA:	 1.000
D2_FB:	 0.000
D2_CLASS:	alpha
D2_KF:	 43.97
D2_KU:	 0.002198
D2_DG:	 -5.963
#Dombegin	3
D3_PDBC:	2QIZ-A
D3_DB:	dp
D3_DRC:	718/879
D3_DRO:	A:718/879
D3_AA:	EEDKELQTRLASASRQAKSSCGLADKSMKLFEIYSKDIPAAFVTPEIVYRLASMLNYNLESLVGPKCGELKVKDPQSYSFNPKDLLKALTTVYINLSEQSEFISAVAKDERSFNRNLFVRAVDILGRKTGLASPEFIEKLLNFANKAEEQRKADEEEDLEYG
D3_NR:	162
D3_MR:	0
D3_MM:	0
D3_IR:	0
D3_NO:	126
D3_NA:	126
D3_NB:	0
D3_FA:	 1.000
D3_FB:	 0.000
D3_CLASS:	alpha
D3_KF:	 10.92
D3_KU:	 8.218e-05
D3_DG:	 -7.103
#Dombegin	4
D4_PDBC:	2QIZ-A
D4_DB:	dp
D4_DRC:	880/954
D4_DRO:	A:880/954
D4_AA:	DVPDEFLDPLMYTIMKDPVILPASKMNIDRSTIKAHLLSDSTDPFNRMPLKLEDVTPNEELRQKILCFKKQKKEE
D4_NR:	75
D4_MR:	0
D4_MM:	0
D4_IR:	0
D4_NO:	37
D4_NA:	29
D4_NB:	8
D4_FA:	 0.784
D4_FB:	 0.216
D4_CLASS:	alpha
D4_KF:	 1389
D4_KU:	 5.901
D4_DG:	 -3.288
##Unibegin	UGPA1_YEAST
ND:	1
mRNA:	AUGUCCACUAAGAAGCACACCAAAACACAUUCCACUUAUGCAUUCGAGAGCAACACAAACAGCGUUGCUGCCUCACAAAUGAGAAACGCCUUAAACAAGUUGGCGGACUCUAGUAAACUUGACGAUGCUGCUCGCGCUAAGUUUGAGAACGAACUGGAUUCGUUUUUCACGCUUUUCAGGAGAUAUUUGGUAGAGAAGUCUUCUAGAACCACCUUGGAAUGGGACAAGAUCAAGUCUCCCAACCCGGAUGAAGUGGUUAAGUAUGAAAUUAUUUCUCAGCAGCCCGAGAAUGUCUCAAACCUUUCCAAAUUGGCUGUUUUGAAGUUGAACGGUGGGCUGGGUACCUCCAUGGGCUGCGUUGGCCCUAAAUCUGUUAUUGAAGUGAGAGAGGGAAACACCUUUUUGGAUUUGUCUGUUCGUCAAAUUGAAUACUUGAACAGACAGUACGAUAGCGACGUGCCAUUGUUAUUGAUGAAUUCUUUCAACACUGACAAGGAUACGGAACACUUGAUUAAGAAGUAUUCCGCUAACAGAAUCAGAAUCAGAUCUUUCAAUCAAUCCAGGUUCCCAAGAGUCUACAAGGAUUCUUUAUUGCCUGUCCCCACCGAAUACGAUUCUCCACUGGAUGCUUGGUAUCCACCAGGUCACGGUGAUUUGUUUGAAUCUUUACACGUAUCUGGUGAACUGGAUGCCUUAAUUGCCCAAGGAAGAGAAAUAUUAUUUGUUUCUAACGGUGACAACUUGGGUGCUACCGUCGACUUAAAAAUUUUAAACCACAUGAUCGAGACUGGUGCCGAAUAUAUAAUGGAAUUGACUGAUAAGACCAGAGCCGAUGUUAAAGGUGGUACUUUGAUUUCUUACGAUGGUCAAGUCCGUUUAUUGGAAGUCGCCCAAGUUCCAAAAGAACACAUUGACGAAUUCAAAAAUAUCAGAAAGUUUACCAACUUCAACACGAAUAACUUAUGGAUCAAUCUGAAAGCAGUAAAGAGGUUGAUCGAAUCGAGCAAUUUGGAGAUGGAAAUCAUUCCAAACCAAAAAACUAUAACAAGAGACGGUCAUGAAAUUAAUGUCUUACAAUUAGAAACCGCUUGUGGUGCUGCUAUCAGGCAUUUUGAUGGUGCUCACGGUGUUGUCGUUCCAAGAUCAAGAUUCUUGCCUGUCAAGACCUGUUCCGAUUUGUUGCUGGUUAAAUCAGAUCUAUUCCGUCUGGAACACGGUUCUUUGAAGUUAGACCCAUCCCGUUUUGGUCCAAACCCAUUAAUCAAGUUGGGCUCGCAUUUCAAAAAGGUUUCUGGUUUUAACGCAAGAAUCCCUCACAUCCCAAAAAUCGUCGAGCUAGAUCAUUUGACCAUCACUGGUAACGUCUUUUUAGGUAAAGAUGUCACUUUGAGGGGUACUGUCAUCAUCGUUUGCUCCGACGGUCAUAAAAUCGAUAUUCCAAACGGCUCCAUAUUGGAAAAUGUUGUCGUUACUGGUAAUUUGCAAAUCUUGGAACAUUGA
TAA:	MSTKKHTKTHSTYAFESNTNSVAASQMRNALNKLADSSKLDDAARAKFENELDSFFTLFRRYLVEKSSRTTLEWDKIKSPNPDEVVKYEIISQQPENVSNLSKLAVLKLNGGLGTSMGCVGPKSVIEVREGNTFLDLSVRQIEYLNRQYDSDVPLLLMNSFNTDKDTEHLIKKYSANRIRIRSFNQSRFPRVYKDSLLPVPTEYDSPLDAWYPPGHGDLFESLHVSGELDALIAQGREILFVSNGDNLGATVDLKILNHMIETGAEYIMELTDKTRADVKGGTLISYDGQVRLLEVAQVPKEHIDEFKNIRKFTNFNTNNLWINLKAVKRLIESSNLEMEIIPNQKTITRDGHEINVLQLETACGAAIRHFDGAHGVVVPRSRFLPVKTCSDLLLVKSDLFRLEHGSLKLDPSRFGPNPLIKLGSHFKKVSGFNARIPHIPKIVELDHLTITGNVFLGKDVTLRGTVIIVCSDGHKIDIPNGSILENVVVTGNLQILEH
SCL:	cytoplasm
LSD:	GFP
UFA:	Y
APA_W:	17200
#Dombegin	1
D1_PDBC:	2I5K-A
D1_DB:	dp
D1_DRC:	22/499
D1_DRO:	A:22/499
D1_AA:	VAASQMRNALNKLADSSKLDDAARAKFENELDSFFTLFRRYLVEKSSRTTLEWDKIKSPNPDEVVKYEIISQQPENVSNLSKLAVLKLNGGLGTSMGCVGPKSVIEVREGNTFLDLSVRQIEYLNRQYDSDVPLLLMNSFNTDKDTEHLIKKYSANRIRIRSFNQSRFPRVYKDSLLPVPTEYDSPLDAWYPPGHGDLFESLHVSGELDALIAQGREILFVSNGDNLGATVDLKILNHMIETGAEYIMELTDKTRADVKGGTLISYDGQVRLLEVAQVPKEHIDEFKNIRKFTNFNTNNLWINLKAVKRLIESSNLEMEIIPNQKTITRDGHEINVLQLETACGAAIRHFDGAHGVVVPRSRFLPVKTCSDLLLVKSDLFRLEHGSLKLDPSRFGPNPLIKLGSHFKKVSGFNARIPHIPKIVELDHLTITGNVFLGKDVTLRGTVIIVCSDGHKIDIPNGSILENVVVTGNLQILEH
D1_NR:	478
D1_MR:	13
D1_MM:	0
D1_IR:	0
D1_NO:	263
D1_NA:	140
D1_NB:	123
D1_FA:	 0.532
D1_FB:	 0.468
D1_CLASS:	alpha-beta
D1_KF:	 1.144e-14
D1_KU:	 1.505e-32
D1_DG:	 -24.79
##Unibegin	ULP1_YEAST
ND:	1
mRNA:	AUGUCAGUUGAAGUAGAUAAGCACCGGAACACACUACAGUAUCAUAAAAAGAACCCUUACUCCCCUUUAUUCUCCCCAAUUUCUACAUAUAGGUGUUAUCCUCGGGUAUUGAACAAUCCCUCCGAGUCUAGAAGAUCAGCCAGUUUUAGUGGUAUUUAUAAAAAAAGAACCAAUACGUCAAGAUUCAAUUAUUUAAACGACCGCCGUGUUUUAUCAAUGGAAGAAUCAAUGAAAGAUGGGUCAGAUAGAGCUAGUAAAGCUGGUUUUAUAGGAGGCAUAAGAGAAACUCUUUGGAACUCAGGUAAGUACUUAUGGCACACAUUUGUGAAAAACGAACCUCGCAAUUUUGAUGGUUCUGAAGUAGAAGCAAGUGGUAACAGCGACGUUGAGAGCAGAAGUUCUGGAAGUAGGAGCAGUGACGUACCAUAUGGUCUACGUGAAAAUUAUUCCUCGGAUACAAGAAAACACAAAUUCGAUACGUCGACGUGGGCCUUACCAAAUAAAAGGAGAAGAAUCGAAAGUGAAGGUGUGGGGACACCUUCAACCUCACCAAUCAGCUCUUUGGCUUCUCAAAAAAGCAAUUGUGAUAGUGACAAUAGCAUAACUUUUUCGAGAGAUCCUUUUGGUUGGAAUAAGUGGAAAACAAGUGCUAUUGGUUCUAACUCAGAAAAUAACACUUCUGAUCAGAAAAAUAGCUACGACAGGCGACAGUAUGGGACAGCCUUUAUUAGAAAGAAAAAAGUUGCAAAACAGAACAUUAACAAUACUAAACUGGUGUCGAGAGCACAAUCUGAGGAAGUAACAUAUUUACGACAAAUAUUCAACGGAGAAUAUAAAGUUCCAAAAAUAUUAAAAGAAGAAAGAGAAAGACAGUUAAAAUUAAUGGAUAUGGAUAAGGAAAAAGACACUGGCUUAAAAAAGUCUAUAAUCGACUUAACUGAAAAGAUCAAAACAAUUUUAAUUGAGAACAACAAGAACAGACUACAGACAAGAAAUGAAAAUGAUGAUGAUUUAGUAUUUGUUAAAGAAAAAAAGAUAUCUUCUUUGGAAAGGAAACAUAAGGAUUACUUAAAUCAAAAGUUGAAGUUUGAUAGAUCUAUAUUAGAGUUUGAGAAAGACUUCAAAAGAUAUAACGAAAUUUUAAAUGAAAGAAAGAAGAUUCAAGAAGAUCUUAAAAAAAAGAAAGAACAAUUGGCCAAGAAGAAACUUGUUCCUGAAUUAAAUGAAAAAGACGAUGACCAAGUACAAAAAGCUUUGGCAUCUAGAGAAAAUACUCAGUUAAUGAAUAGAGAUAAUAUAGAGAUAACAGUACGUGAUUUUAAGACCUUGGCACCACGAAGAUGGCUAAAUGACACUAUCAUUGAGUUUUUUAUGAAAUACAUUGAAAAAUCUACCCCUAAUACAGUGGCGUUUAAUUCAUUUUUCUAUACCAAUUUAUCAGAAAGGGGUUAUCAAGGCGUCCGGAGGUGGAUGAAGAGAAAGAAGACACAAAUUGAUAAACUUGAUAAAAUCUUUACACCAAUAAAUUUGAACCAAUCCCACUGGGCGUUGGGCAUAAUUGAUUUAAAAAAGAAAACUAUAGGUUACGUAGAUUCAUUAUCGAAUGGUCCAAAUGCUAUGAGUUUCGCUAUACUGACUGACUUGCAAAAAUAUGUUAUGGAGGAAAGUAAGCAUACAAUAGGAGAAGACUUUGAUUUGAUUCAUUUAGAUUGUCCGCAGCAACCAAAUGGCUACGACUGUGGAAUAUAUGUUUGUAUGAAUACUCUCUAUGGAAGUGCAGAUGCGCCAUUGGAUUUUGAUUAUAAAGAUGCGAUUAGGAUGAGAAGAUUUAUUGCCCAUUUGAUUUUAACCGACGCUUUAAAAUAG
TAA:	MSVEVDKHRNTLQYHKKNPYSPLFSPISTYRCYPRVLNNPSESRRSASFSGIYKKRTNTSRFNYLNDRRVLSMEESMKDGSDRASKAGFIGGIRETLWNSGKYLWHTFVKNEPRNFDGSEVEASGNSDVESRSSGSRSSDVPYGLRENYSSDTRKHKFDTSTWALPNKRRRIESEGVGTPSTSPISSLASQKSNCDSDNSITFSRDPFGWNKWKTSAIGSNSENNTSDQKNSYDRRQYGTAFIRKKKVAKQNINNTKLVSRAQSEEVTYLRQIFNGEYKVPKILKEERERQLKLMDMDKEKDTGLKKSIIDLTEKIKTILIENNKNRLQTRNENDDDLVFVKEKKISSLERKHKDYLNQKLKFDRSILEFEKDFKRYNEILNERKKIQEDLKKKKEQLAKKKLVPELNEKDDDQVQKALASRENTQLMNRDNIEITVRDFKTLAPRRWLNDTIIEFFMKYIEKSTPNTVAFNSFFYTNLSERGYQGVRRWMKRKKTQIDKLDKIFTPINLNQSHWALGIIDLKKKTIGYVDSLSNGPNAMSFAILTDLQKYVMEESKHTIGEDFDLIHLDCPQQPNGYDCGIYVCMNTLYGSADAPLDFDYKDAIRMRRFIAHLILTDALK
SCL:	nuclear periphery
LSD:	GFP
UFA:	Y
APA_W:	377
#Dombegin	1
D1_PDBC:	1EUV-A
D1_DB:	cath
D1_DRC:	466/570
D1_DRO:	A:466/570
D1_AA:	PNTVAFNSFFYTNLSERGYQGVRRWMKRKKTQIDKLDKIFTPINLNQSHWALGIIDLKKKTIGYVDSLSNGPNAMSFAILTDLQKYVMEESKHTIGEDFDLIHLD
D1_NR:	105
D1_MR:	0
D1_MM:	0
D1_IR:	0
D1_NO:	71
D1_NA:	41
D1_NB:	30
D1_FA:	 0.577
D1_FB:	 0.423
D1_CLASS:	alpha-beta
D1_KF:	 4.087
D1_KU:	 0.0004827
D1_DG:	 -5.446
##Unibegin	UMPK_YEAST
ND:	1
mRNA:	AUGACAGCUGCCACUACAUCACAGCCAGCUUUCUCGCCUGACCAAGUUUCCGUGAUCUUCGUUCUAGGAGGACCCGGUGCAGGCAAGGGUACUCAGUGUGAAAAACUAGUUAAGGACUAUUCAUUUGUCCAUUUGUCAGCCGGAGACCUUCUACGUGCUGAGCAGGGCAGAGCAGGUUCCCAAUAUGGGGAAUUGAUCAAGAACUGCAUCAAAGAGGGCCAGAUUGUCCCUCAAGAGAUUACUUUGGCGCUUUUACGCAACGCUAUUUCCGAUAACGUCAAGGCGAACAAGCAUAAGUUCUUAAUUGACGGAUUUCCUAGGAAGAUGGAUCAAGCCAUUUCCUUUGAAAGAGACAUCGUUGAAAGCAAAUUCAUCCUGUUCUUUGACUGCCCUGAAGAUAUCAUGUUAGAGAGACUAUUGGAGCGUGGCAAGACCAGUGGUAGAAGCGAUGACAACAUUGAGUCCAUUAAGAAGAGAUUUAACACUUUCAAGGAGACUAGUAUGCCCGUCAUCGAGUACUUUGAAACCAAAUCGAAAGUCGUCCGUGUUCGUUGCGACAGAUCCGUCGAAGAUGUGUACAAAGACGUCCAAGACGCUAUCCGUGAUAGCUUAUAG
TAA:	MTAATTSQPAFSPDQVSVIFVLGGPGAGKGTQCEKLVKDYSFVHLSAGDLLRAEQGRAGSQYGELIKNCIKEGQIVPQEITLALLRNAISDNVKANKHKFLIDGFPRKMDQAISFERDIVESKFILFFDCPEDIMLERLLERGKTSGRSDDNIESIKKRFNTFKETSMPVIEYFETKSKVVRVRCDRSVEDVYKDVQDAIRDSL
SCL:	cytoplasm,nucleus
LSD:	GFP
UFA:	Y
APA_W:	1500
#Dombegin	1
D1_PDBC:	1UKY-A
D1_DB:	cath
D1_DRC:	9/204
D1_DRO:	A:9/204
D1_AA:	PAFSPDQVSVIFVLGGPGAGKGTQCEKLVKDYSFVHLSAGDLLRAEQGRAGSQYGELIKNCIKEGQIVPQEITLALLRNAISDNVKANKHKFLIDGFPRKMDQAISFERDIVESKFILFFDCPEDIMLERLLERGKTSGRSDDNIESIKKRFNTFKETSMPVIEYFETKSKVVRVRCDRSVEDVYKDVQDAIRDSL
D1_NR:	196
D1_MR:	0
D1_MM:	0
D1_IR:	0
D1_NO:	142
D1_NA:	116
D1_NB:	26
D1_FA:	 0.817
D1_FB:	 0.183
D1_CLASS:	alpha
D1_KF:	 1.834
D1_KU:	 1.161e-06
D1_DG:	 -8.594
##Unibegin	URE2_YEAST
ND:	2
mRNA:	AUGAUGAAUAACAACGGCAACCAAGUGUCGAAUCUCUCCAAUGCGCUCCGUCAAGUAAACAUAGGAAACAGGAACAGUAAUACAACCACCGAUCAAAGUAAUAUAAAUUUUGAAUUUUCAACAGGUGUAAAUAAUAAUAAUAAUAACAAUAGCAGUAGUAAUAACAAUAAUGUUCAAAACAAUAACAGCGGCCGCAAUGGUAGCCAAAAUAAUGAUAACGAGAAUAAUAUCAAGAAUACCUUAGAACAACAUCGACAACAACAACAGGCAUUUUCGGAUAUGAGUCACGUGGAGUAUUCCAGAAUUACAAAAUUUUUUCAAGAACAACCACUGGAGGGAUAUACCCUUUUCUCUCACAGGUCUGCGCCUAAUGGAUUCAAAGUUGCUAUAGUACUAAGUGAACUUGGAUUUCAUUAUAACACAAUCUUCCUAGAUUUCAAUCUUGGCGAACAUAGGGCCCCCGAAUUUGUGUCUGUGAACCCUAAUGCAAGAGUUCCAGCUUUAAUCGAUCAUGGUAUGGACAACUUGUCUAUUUGGGAAUCAGGGGCGAUUUUAUUACAUUUGGUAAAUAAAUAUUACAAAGAGACUGGUAAUCCAUUACUCUGGUCCGAUGAUUUAGCUGACCAAUCACAAAUCAACGCAUGGUUGUUCUUCCAAACGUCAGGGCAUGCGCCAAUGAUUGGACAAGCUUUACAUUUCAGAUACUUCCAUUCACAAAAGAUAGCAAGUGCUGUAGAAAGAUAUACGGAUGAGGUUAGAAGAGUUUACGGUGUAGUGGAGAUGGCCUUGGCUGAACGUAGAGAAGCGCUGGUGAUGGAAUUAGACACGGAAAAUGCGGCUGCAUACUCAGCUGGUACAACACCAAUGUCACAAAGUCGUUUCUUUGAUUAUCCCGUAUGGCUUGUAGGAGAUAAAUUAACUAUAGCAGAUUUGGCCUUUGUCCCAUGGAAUAAUGUCGUGGAUAGAAUUGGCAUUAAUAUCAAAAUUGAAUUUCCAGAAGUUUACAAAUGGACGAAGCAUAUGAUGAGAAGACCCGCGGUCAUCAAGGCAUUGCGUGGUGAAUGA
TAA:	MMNNNGNQVSNLSNALRQVNIGNRNSNTTTDQSNINFEFSTGVNNNNNNNSSSNNNNVQNNNSGRNGSQNNDNENNIKNTLEQHRQQQQAFSDMSHVEYSRITKFFQEQPLEGYTLFSHRSAPNGFKVAIVLSELGFHYNTIFLDFNLGEHRAPEFVSVNPNARVPALIDHGMDNLSIWESGAILLHLVNKYYKETGNPLLWSDDLADQSQINAWLFFQTSGHAPMIGQALHFRYFHSQKIASAVERYTDEVRRVYGVVEMALAERREALVMELDTENAAAYSAGTTPMSQSRFFDYPVWLVGDKLTIADLAFVPWNNVVDRIGINIKIEFPEVYKWTKHMMRRPAVIKALRGE
SCL:	cytoplasm
LSD:	GFP
UFA:	Y
APA_W:	7060
#Dombegin	1
D1_PDBC:	1G6W-A
D1_DB:	cath
D1_DRC:	100/196
D1_DRO:	A:100/196
D1_AA:	SRITKFFQEQPLEGYTLFSHRSAPNGFKVAIVLSELGFHYNTIFLDFNLGEHRAPEFVSVNPNARVPALIDHGMDNLSIWESGAILLHLVNKYYKET
D1_NR:	97
D1_MR:	0
D1_MM:	0
D1_IR:	0
D1_NO:	55
D1_NA:	38
D1_NB:	17
D1_FA:	 0.691
D1_FB:	 0.309
D1_CLASS:	alpha-beta
D1_KF:	 8.788
D1_KU:	 0.002067
D1_DG:	 -5.031
#Dombegin	2
D2_PDBC:	1G6W-C
D2_DB:	cath
D2_DRC:	197/352
D2_DRO:	C:197/352
D2_AA:	GNPLLWSDDLADQSQINAWLFFQTSGHAPMIGQALHFRYFHSQKIASAVERYTDEVRRVYGVVEMALAERREALVMELDTENAAAYSAGTTPMSQSRFFDYPVWLVGDKLTIADLAFVPWNNVVDRIGINIKIEFPEVYKWTKHMMRRPAVIKALR
D2_NR:	156
D2_MR:	0
D2_MM:	0
D2_IR:	0
D2_NO:	112
D2_NA:	112
D2_NB:	0
D2_FA:	 1.000
D2_FB:	 0.000
D2_CLASS:	alpha
D2_KF:	 15.02
D2_KU:	 0.000175
D2_DG:	 -6.84
##Unibegin	URM1_YEAST
ND:	1
mRNA:	AUGGUAAACGUGAAAGUGGAGUUUCUAGGUGGACUUGAUGCUAUUUUUGGAAAACAAAGAGUACAUAAAAUUAAGAUGGACAAAGAAGAUCCUGUCACAGUGGGCGAUUUGAUUGACCACAUUGUAUCUACUAUGAUCAAUAACCCUAAUGACGUUAGUAUCUUCAUCGAAGAUGAUUCUAUAAGACCCGGUAUCAUCACAUUAAUCAACGACACCGAUUGGGAGCUCGAAGGCGAAAAAGACUACAUAUUGGAAGACGGUGACAUCAUCUCUUUUACUUCAACAUUACAUGGUGGUUAA
TAA:	MVNVKVEFLGGLDAIFGKQRVHKIKMDKEDPVTVGDLIDHIVSTMINNPNDVSIFIEDDSIRPGIITLINDTDWELEGEKDYILEDGDIISFTSTLHGG
SCL:	cytoplasm,nucleus
LSD:	GFP
UFA:	Y
APA_W:	1240
#Dombegin	1
D1_PDBC:	2PKO-A
D1_DB:	cath
D1_DRC:	1/99
D1_DRO:	A:1/99
D1_AA:	MVNVKVEFLGGLDAIFGKQRVHKIKMDKEDPVTVGDLIDHIVSTMINNPNDVSIFIEDDSIRPGIITLINDTDWELEGEKDYILEDGDIISFTSTLHGG
D1_NR:	99
D1_MR:	0
D1_MM:	0
D1_IR:	0
D1_NO:	56
D1_NA:	29
D1_NB:	27
D1_FA:	 0.518
D1_FB:	 0.482
D1_CLASS:	alpha-beta
D1_KF:	 7.253
D1_KU:	 0.001436
D1_DG:	 -5.134
##Unibegin	URN1_YEAST
ND:	1
mRNA:	AUGCGUGGAGAAUGGCAGGAAUUUAAGACACCUGCAGGCAAAAAGUAUUACUAUAAUAAGAACACGAAGCAGUCUCGAUGGGAAAAACCUAAUUUGAAGAAAGGCUCUAACCUAGAAAGCAAUGCGAAAGAAUCACAGACAGAGAGGAAGCCAACAUUUUCAUUAGAACUGGUUAAUGGUUGGCACUUAAUAAUAUACAACGAUGGUACAAAACUUUACUUUAAUGAUGACUCUAAGGAGUUCAAAAAUGACAUCAGUCAAGAGGACGACAGCAGGUGUCGCUCAUUAAUCGAGUCGUUAGAUAAGGAAAAACUGGUUCUUCUGAUUGGCGUUGCCAGAGGUUACACUAUGCGGGAGGAGGACAUUGAUAAAAUCCUCGAAUCUUGCAACGAAGAGAUUCAUCUAUUUAAAAGAAAUCAAGACGAAGUUGAGAGAAAAGAUGAGAUCAGCGAAGAGGCGGGUGACGUAAAAUCCCCUUUACAGGAAAGCCACACUGGGCUAGUCAGCGGGUAUGGUUCAUCUUCGGGGGAGGAAGACGAAGAGGAAGACGAAGAGGAAGACGAAGAGAAUGAAGAACAAAUUGUAAAUCAAGAUAUCAGCAUUAUCGAUGAUCUGAAUCGUAUUGAUACAGAUGACAUUGACGAGCGUAAUAUCUUCUUCGAAUUAUUCGAUAGGUAUAAACUAGACAAGUUUUCCACGUGGUCGCUGCAAAGCAAGAAAAUCGAAAACGAUCCUGAUUUUUACAAGAUCAGAGAUGACACAGUUCGUGAAAGUCUUUUCGAAGAAUGGUGCGGCGAGCGCAGUGGCAAUGCCACCGCUGAAGAAAGCGAUAGCGAAGAUAAUAGCGAAGACGAUAGCGAAGUACUAGAACCAACAAAAUACCAUUAUCUGGCACAAAUUGUUGCUAAUGCGGGAACAAUCGCACCCGACACCAUCCCACAAGAUAUAAGGAAACAACAAAAAGCGUUAUACAAGGCCUACAAAAUCAAGGAGUAUAUACCGUCGAAGCGCGACCAAGACAAAUUCGUUUCCCAACUGCUGUUUUAUUAUAAGACGUUCGACUUGGAACAGCGGAAAGAGAUUUUCUGCGAUUGCCUACGGGAUCACGAACGAGACUUUACGGGGGCAGUCGAAUCGCUGCGUCAGGACAAAGAGCUUAUCGACCGAUGGCAAACACUUCUGAAAGCACCCGCGGACAGUAGUAGUAUAGAGGAUAUAUUGCUGAGCAUUGAGCACAGGUGUUGUGUCAGCCCAAUAGUGGUGACGGAACCACGCUACUACGUCGUGGGCAUUCUGGAGAAGACCGUGGUCUGGGUGCGGUGGCUAGCCGCCGAGGUCGGGCCAUCAAGCCGGUUUACCCCAGUGGGCGCGGGGAACGAGCCGAUAAAUCCGGAAUAG
TAA:	MRGEWQEFKTPAGKKYYYNKNTKQSRWEKPNLKKGSNLESNAKESQTERKPTFSLELVNGWHLIIYNDGTKLYFNDDSKEFKNDISQEDDSRCRSLIESLDKEKLVLLIGVARGYTMREEDIDKILESCNEEIHLFKRNQDEVERKDEISEEAGDVKSPLQESHTGLVSGYGSSSGEEDEEEDEEEDEENEEQIVNQDISIIDDLNRIDTDDIDERNIFFELFDRYKLDKFSTWSLQSKKIENDPDFYKIRDDTVRESLFEEWCGERSGNATAEESDSEDNSEDDSEVLEPTKYHYLAQIVANAGTIAPDTIPQDIRKQQKALYKAYKIKEYIPSKRDQDKFVSQLLFYYKTFDLEQRKEIFCDCLRDHERDFTGAVESLRQDKELIDRWQTLLKAPADSSSIEDILLSIEHRCCVSPIVVTEPRYYVVGILEKTVVWVRWLAAEVGPSSRFTPVGAGNEPINPE
SCL:	nucleus
LSD:	GFP
UFA:	Y
APA_W:	1310
#Dombegin	1
D1_PDBC:	2JUC-A
D1_DB:	dp
D1_DRC:	212/266
D1_DRO:	A:5/59
D1_AA:	DIDERNIFFELFDRYKLDKFSTWSLQSKKIENDPDFYKIRDDTVRESLFEEWCGE
D1_NR:	55
D1_MR:	0
D1_MM:	0
D1_IR:	0
D1_NO:	35
D1_NA:	35
D1_NB:	0
D1_FA:	 1.000
D1_FB:	 0.000
D1_CLASS:	alpha
D1_KF:	 4836
D1_KU:	 88.13
D1_DG:	 -2.412
##Unibegin	VAM3_YEAST
ND:	1
mRNA:	AUGUCCUUUUUCGACAUCGAAGCACAAUCUUCAAAGGGUAACUCCCAGCAAGAACCACAAUUCUCAACAAAUCAAAAAACGAAGGAAUUAAGCAAUUUAAUUGAGACAUUCGCUGAACAAUCCCGCGUGCUGGAAAAGGAAUGCACCAAAAUUGGUUCCAAACGGGACUCCAAAGAACUAAGAUACAAAAUUGAAACAGAGUUAAUACCGAACUGCACCAGUGUAAGGGAUAAAAUUGAGAGCAACAUCCUCAUUCACCAAAAUGGAAAGUUGUCUGCUGAUUUCAAGAACCUGAAAACGAAGUAUCAAUCCCUACAACAAUCAUACAAUCAAAGGAAGAGUCUGUUCCCUCUAAAAACGCCUAUUUCACCAGGAACAUCUAAGGAAAGAAAAGACAUCCAUCCGCGAACUGAAGCCGUGCGACAAGAUCCAGAGUCUAGUUAUAUUUCUAUAAAAGUAAACGAGCAGAGUCCUUUACUGCAUAACGAAGGACAACACCAAUUACAGCUGCAAGAAGAACAAGAACAACAACAGCAAGGAUUGUCCCAAGAAGAACUAGAUUUUCAAACAAUCAUUCACCAGGAAAGAUCCCAACAGAUAGGACGCAUUCAUACGGCGGUACAAGAAGUCAAUGCUAUUUUCCAUCAGCUCGGUUCAUUAGUGAAAGAACAGGGAGAACAAGUAACCACCAUAGACGAGAAUAUCUCGCAUUUACAUGAUAACAUGCAGAAUGCAAACAAACAAUUAACCAGAGCAGACCAGCAUCAGAGGGACCGUAACAAAUGCGGUAAGGUCACCCUAAUCAUUAUAAUAGUUGUGUGCAUGGUGGUAUUGCUUGCUGUAUUAAGUUAG
TAA:	MSFFDIEAQSSKGNSQQEPQFSTNQKTKELSNLIETFAEQSRVLEKECTKIGSKRDSKELRYKIETELIPNCTSVRDKIESNILIHQNGKLSADFKNLKTKYQSLQQSYNQRKSLFPLKTPISPGTSKERKDIHPRTEAVRQDPESSYISIKVNEQSPLLHNEGQHQLQLQEEQEQQQQGLSQEELDFQTIIHQERSQQIGRIHTAVQEVNAIFHQLGSLVKEQGEQVTTIDENISHLHDNMQNANKQLTRADQHQRDRNKCGKVTLIIIIVVCMVVLLAVLS
SCL:	Vacuole membrane; Single-pass type IV membrane protein.
LSD:	UNP
UFA:	N
APA_W:	414
#Dombegin	1
D1_PDBC:	1HS7-A
D1_DB:	cath
D1_DRC:	23/119
D1_DRO:	A:23/119
D1_AA:	TNQKTKELSNLIETFAEQSRVLEKECTKIGSKRDSKELRYKIETELIPNCTSVRDKIESNILIHQNGKLSADFKNLKTKYQSLQQSYNQRKSLFPLK
D1_NR:	97
D1_MR:	0
D1_MM:	0
D1_IR:	0
D1_NO:	82
D1_NA:	82
D1_NB:	0
D1_FA:	 1.000
D1_FB:	 0.000
D1_CLASS:	alpha
D1_KF:	 383.2
D1_KU:	 0.328
D1_DG:	 -4.253
##Unibegin	VAM7_YEAST
ND:	1
mRNA:	AUGGCAGCUAAUUCUGUAGGGAAAAUGAGUGAAAAGUUAAGAAUCAAGGUGGACGAUGUUAAAAUCAACCCCAAGUAUGUUUUAUACGGUGUUAGUACACCAAACAAGCGCCUUUACAAAAGGUAUUCCGAGUUUUGGAAACUGAAGACACGAUUGGAGAGAGAUGUAGGAAGCACCAUCCCAUAUGACUUCCCUGAAAAGCCCGGUGUAUUGGACAGGAGGUGGCAAAGAAGAUAUGAUGAUCCGGAAAUGAUCGAUGAAAGACGGAUCGGACUAGAGAGGUUCCUCAAUGAAUUGUAUAACGAUCGUUUUGAUUCUCGAUGGAGAGACACAAAAAUAGCGCAAGACUUCCUGCAGUUGUCAAAGCCAAAUGUUUCUCAAGAAAAGUCACAGCAGCAUCUAGAAACUGCUGACGAAGUGGGAUGGGAUGAGAUGAUAAGAGAUAUUAAAUUGGAUUUAGAUAAGGAGAGUGAUGGCACACCCAGCGUGCGUGGAGCACUAAGGGCACGUACGAAGCUCCACAAGUUACGAGAGCGACUAGAACAGGAUGUGCAAAAGAAGUCUCUUCCAAGCACGGAAGUGACUCGUCGCGCCGCUCUAUUGAGGUCCUUGCUCAAGGAAUGCGAUGACAUUGGUACAGCAAACAUAGCUCAGGACCGUGGACGACUUCUGGGGGUUGCCACCAGUGACAACUCUUCAACCACGGAAGUUCAAGGAAGAACGAAUAACGAUUUGCAACAGGGGCAGAUGCAAAUGGUGCGCGAUCAAGAACAAGAGUUGGUUGCACUGCACCGAAUUAUCCAGGCACAACGUGGAUUGGCCUUAGAGAUGAACGAGGAGCUGCAAACACAGAAUGAGCUACUUACAGCACUUGAAGAUGACGUCGAUAACACUGGUAGGAGGUUACAGAUAGCCAACAAGAAGGCUAGACAUUUUAACAACAGUGCUUGA
TAA:	MAANSVGKMSEKLRIKVDDVKINPKYVLYGVSTPNKRLYKRYSEFWKLKTRLERDVGSTIPYDFPEKPGVLDRRWQRRYDDPEMIDERRIGLERFLNELYNDRFDSRWRDTKIAQDFLQLSKPNVSQEKSQQHLETADEVGWDEMIRDIKLDLDKESDGTPSVRGALRARTKLHKLRERLEQDVQKKSLPSTEVTRRAALLRSLLKECDDIGTANIAQDRGRLLGVATSDNSSTTEVQGRTNNDLQQGQMQMVRDQEQELVALHRIIQAQRGLALEMNEELQTQNELLTALEDDVDNTGRRLQIANKKARHFNNSA
SCL:	cytoplasm,vacuole
LSD:	GFP
UFA:	Y
APA_W:	2360
#Dombegin	1
D1_PDBC:	1KMD-A
D1_DB:	cath
D1_DRC:	8/124
D1_DRO:	A:8/124
D1_AA:	KMSEKLRIKVDDVKINPKYVLYGVSTPNKRLYKRYSEFWKLKTRLERDVGSTIPYDFPEKPGVLDRRWQRRYDDPEMIDERRIGLERFLNELYNDRFDSRWRDTKIAQDFLQLSKPN
D1_NR:	117
D1_MR:	0
D1_MM:	0
D1_IR:	0
D1_NO:	65
D1_NA:	45
D1_NB:	20
D1_FA:	 0.692
D1_FB:	 0.308
D1_CLASS:	alpha-beta
D1_KF:	 1.311
D1_KU:	 5.505e-05
D1_DG:	 -6.068
##Unibegin	VATA_YEAST
ND:	3
mRNA:	AUGGCUGGUGCAAUUGAAAACGCUCGUAAGGAAAUAAAAAGAAUCUCAUUAGAAGACCAUGCUGAAUCUGAAUAUGGUGCCAUCUAUUCUGUCUCUGGUCCGGUCGUCAUUGCUGAAAAUAUGAUUGGUUGUGCCAUGUACGAAUUGGUCAAGGUCGGUCACGAUAACCUGGUGGGUGAAGUCAUUAGAAUUGACGGUGACAAGGCCACCAUCCAAGUUUACGAAGAAACUGCAGGCCUUACGGUCGGUGACCCUGUUUUGAGAACAGGUAAGCCUCUGUCGGUAGAAUUGGGUCCUGGUCUGAUGGAAACCAUUUACGAUGGUAUUCAAAGACCUUUGAAAGCCAUUAAGGAAGAAUCGCAAUCGAUUUAUAUCCCAAGAGGUAUUGACACUCCAGCUUUGGAUAGGACUAUCAAGUGGCAAUUUACUCCGGGAAAGUUUCAAGUCGGCGAUCAUAUUUCCGGUGGUGAUAUUUACGGUUCCGUUUUUGAGAAUUCGCUAAUUUCAAGCCAUAAGAUUCUUUUGCCACCAAGAUCAAGAGGUACAAUCACUUGGAUUGCUCCAGCUGGUGAGUACACUUUGGAUGAGAAGAUUUUGGAAGUUGAAUUUGAUGGCAAGAAGUCUGAUUUCACUCUUUACCAUACUUGGCCUGUUCGUGUUCCAAGACCAGUUACUGAAAAGUUAUCUGCUGACUAUCCUUUGUUAACAGGUCAAAGAGUUUUGGAUGCUUUGUUUCCUUGUGUUCAAGGUGGUACGACAUGUAUUCCAGGUGCUUUUGGUUGUGGUAAGACCGUUAUCUCUCAAUCUUUGUCCAAGUACUCCAAUUCUGACGCCAUUAUCUAUGUCGGGUGCUUUGCCAAGGGUACCAAUGUUUUAAUGGCGGAUGGGUCUAUUGAAUGUAUUGAAAACAUUGAGGUUGGUAAUAAGGUCAUGGGUAAAGAUGGCAGACCUCGUGAGGUAAUUAAAUUGCCCAGAGGAAGAGAAACUAUGUACAGCGUCGUGCAGAAAAGUCAGCACAGAGCCCACAAAAGUGACUCAAGUCGUGAAGUGCCAGAAUUACUCAAGUUUACGUGUAAUGCGACCCAUGAGUUGGUUGUUAGAACACCUCGUAGUGUCCGCCGUUUGUCUCGUACCAUUAAGGGUGUCGAAUAUUUUGAAGUUAUUACUUUUGAGAUGGGCCAAAAGAAAGCCCCCGACGGUAGAAUUGUUGAGCUUGUCAAGGAAGUUUCAAAGAGCUACCCAAUAUCUGAGGGGCCUGAGAGAGCCAACGAAUUAGUAGAAUCCUAUAGAAAGGCUUCAAAUAAAGCUUAUUUUGAGUGGACUAUUGAGGCCAGAGAUCUUUCUCUGUUGGGUUCCCAUGUUCGUAAAGCUACCUACCAGACUUACGCUCCAAUUCUUUAUGAGAAUGACCACUUUUUCGACUACAUGCAAAAAAGUAAGUUUCAUCUCACCAUUGAAGGUCCAAAAGUACUUGCUUAUUUACUUGGUUUAUGGAUUGGUGAUGGAUUGUCUGACAGGGCAACUUUUUCGGUUGAUUCCAGAGAUACUUCUUUGAUGGAACGUGUUACUGAAUAUGCUGAAAAGUUGAAUUUGUGCGCCGAGUAUAAGGACAGAAAAGAACCACAAGUUGCCAAAACUGUUAAUUUGUACUCUAAAGUUGUCAGAGGUAAUGGUAUUCGCAAUAAUCUUAAUACUGAGAAUCCAUUAUGGGACGCUAUUGUUGGCUUAGGAUUCUUGAAGGACGGUGUCAAAAAUAUUCCUUCUUUCUUGUCUACGGACAAUAUCGGUACUCGUGAAACAUUUCUUGCUGGUCUAAUUGAUUCUGAUGGCUAUGUUACUGAUGAGCAUGGUAUUAAAGCAACAAUAAAGACAAUUCAUACUUCUGUCAGAGAUGGUUUGGUUUCCCUUGCUCGUUCUUUAGGCUUAGUAGUCUCGGUUAACGCAGAACCUGCUAAGGUUGACAUGAAUGGCACCAAACAUAAAAUUAGUUAUGCUAUUUAUAUGUCUGGUGGAGAUGUUUUGCUUAACGUUCUUUCGAAGUGUGCCGGCUCUAAAAAAUUCAGGCCUGCUCCCGCCGCUGCUUUUGCACGUGAGUGCCGCGGAUUUUAUUUCGAGUUACAAGAAUUGAAGGAAGACGAUUAUUAUGGGAUUACUUUAUCUGAUGAUUCUGAUCAUCAGUUUUUGCUUGCCAACCAGGUUGUCGUCCAUAAUUGCGGAGAAAGAGGUAAUGAAAUGGCAGAAGUCUUGAUGGAAUUCCCAGAGUUAUAUACUGAAAUGAGCGGUACUAAAGAACCAAUUAUGAAGCGUACUACUUUGGUCGCUAAUACAUCUAACAUGCCGGUUGCAGCCAGAGAAGCUUCUAUUUACACUGGUAUCACUCUUGCAGAAUACUUCAGAGAUCAAGGUAAAAAUGUUUCUAUGAUUGCAGACUCUUCUUCAAGAUGGGCUGAAGCUUUGAGAGAAAUUUCUGGUCGUUUGGGUGAGAUGCCUGCUGAUCAAGGUUUCCCAGCUUAUUUGGGUGCUAAGUUGGCCUCCUUUUACGAAAGAGCCGGUAAAGCUGUUGCUUUAGGUUCCCCAGAUCGUACUGGUUCCGUUUCCAUCGUUGCUGCCGUUUCGCCAGCCGGUGGUGAUUUCUCAGAUCCUGUUACUACUGCUACAUUGGGUAUCACUCAAGUCUUUUGGGGUUUAGACAAGAAAUUGGCUCAAAGAAAGCAUUUCCCAUCUAUCAACACAUCUGUUUCUUACUCCAAAUACACUAAUGUCUUGAACAAGUUUUAUGAUUCCAAUUACCCUGAAUUUCCUGUUUUAAGAGAUCGUAUGAAGGAAAUUCUAUCAAACGCUGAAGAAUUAGAACAAGUUGUUCAAUUAGUUGGUAAAUCGGCCUUGUCUGAUAGUGAUAAGAUUACUUUGGAUGUUGCCACUUUAAUCAAGGAAGAUUUCUUGCAACAAAAUGGUUACUCCACUUAUGAUGCUUUCUGUCCAAUUUGGAAGACAUUUGAUAUGAUGAGAGCCUUCAUCUCGUAUCAUGACGAAGCUCAAAAAGCUGUUGCUAAUGGUGCCAACUGGUCAAAACUAGCUGACUCUACUGGUGACGUUAAGCAUGCCGUUUCUUCAUCUAAAUUUUUUGAACCAAGCAGGGGUGAAAAGGAAGUCCAUGGCGAAUUCGAAAAAUUGUUGAGCACUAUGCAAGAAAGAUUUGCUGAAUCUACCGAUUAA
TAA:	MAGAIENARKEIKRISLEDHAESEYGAIYSVSGPVVIAENMIGCAMYELVKVGHDNLVGEVIRIDGDKATIQVYEETAGLTVGDPVLRTGKPLSVELGPGLMETIYDGIQRPLKAIKEESQSIYIPRGIDTPALDRTIKWQFTPGKFQVGDHISGGDIYGSVFENSLISSHKILLPPRSRGTITWIAPAGEYTLDEKILEVEFDGKKSDFTLYHTWPVRVPRPVTEKLSADYPLLTGQRVLDALFPCVQGGTTCIPGAFGCGKTVISQSLSKYSNSDAIIYVGCFAKGTNVLMADGSIECIENIEVGNKVMGKDGRPREVIKLPRGRETMYSVVQKSQHRAHKSDSSREVPELLKFTCNATHELVVRTPRSVRRLSRTIKGVEYFEVITFEMGQKKAPDGRIVELVKEVSKSYPISEGPERANELVESYRKASNKAYFEWTIEARDLSLLGSHVRKATYQTYAPILYENDHFFDYMQKSKFHLTIEGPKVLAYLLGLWIGDGLSDRATFSVDSRDTSLMERVTEYAEKLNLCAEYKDRKEPQVAKTVNLYSKVVRGNGIRNNLNTENPLWDAIVGLGFLKDGVKNIPSFLSTDNIGTRETFLAGLIDSDGYVTDEHGIKATIKTIHTSVRDGLVSLARSLGLVVSVNAEPAKVDMNGTKHKISYAIYMSGGDVLLNVLSKCAGSKKFRPAPAAAFARECRGFYFELQELKEDDYYGITLSDDSDHQFLLANQVVVHNCGERGNEMAEVLMEFPELYTEMSGTKEPIMKRTTLVANTSNMPVAAREASIYTGITLAEYFRDQGKNVSMIADSSSRWAEALREISGRLGEMPADQGFPAYLGAKLASFYERAGKAVALGSPDRTGSVSIVAAVSPAGGDFSDPVTTATLGITQVFWGLDKKLAQRKHFPSINTSVSYSKYTNVLNKFYDSNYPEFPVLRDRMKEILSNAEELEQVVQLVGKSALSDSDKITLDVATLIKEDFLQQNGYSTYDAFCPIWKTFDMMRAFISYHDEAQKAVANGANWSKLADSTGDVKHAVSSSKFFEPSRGEKEVHGEFEKLLSTMQERFAESTD
SCL:	vacuolar membrane
LSD:	GFP
UFA:	N
APA_W:	200000
#Dombegin	1
D1_PDBC:	1LWT-A
D1_DB:	cath
D1_DRC:	284/462
D1_DRO:	A:1/179
D1_AA:	CFAKGTNVLMADGSIECIENIEVGNKVMGKDGRPREVIKLPRGRETMYSVVQKSQHRAHKSDSSREVPELLKFTCNATHELVVRTPRSVRRLSRTIKGVEYFEVITFEMGQKKAPDGRIVELVKEVSKSYPISEGPERANELVESYRKASNKAYFEWTIEARDLSLLGSHVRKATYQTY
D1_NR:	179
D1_MR:	2
D1_MM:	0
D1_IR:	0
D1_NO:	110
D1_NA:	30
D1_NB:	80
D1_FA:	 0.273
D1_FB:	 0.727
D1_CLASS:	beta
D1_KF:	 0.0001652
D1_KU:	 1.829e-10
D1_DG:	 -8.257
#Dombegin	2
D2_PDBC:	1LWT-A
D2_DB:	cath
D2_DRC:	466/586
D2_DRO:	A:183/303
D2_AA:	LYENDHFFDYMQKSKFHLTIEGPKVLAYLLGLWIGDGLSDRATFSVDSRDTSLMERVTEYAEKLNLCAEYKDRKEPQVAKTVNLYSKVVRGNGIRNNLNTENPLWDAIVGLGFLKDGVKNI
D2_NR:	121
D2_MR:	4
D2_MM:	0
D2_IR:	0
D2_NO:	58
D2_NA:	40
D2_NB:	18
D2_FA:	 0.690
D2_FB:	 0.310
D2_CLASS:	alpha-beta
D2_KF:	 0.8992
D2_KU:	 2.676e-05
D2_DG:	 -6.275
#Dombegin	3
D3_PDBC:	1LWT-A
D3_DB:	cath
D3_DRC:	587/681
D3_DRO:	A:304/398
D3_AA:	PSFLSTDNIGTRETFLAGLIDSDGYVTDEHGIKATIKTIHTSVRDGLVSLARSLGLVVSVNAEPAKVDMNGTKHKISYAIYMSGGDVLLNVLSKC
D3_NR:	95
D3_MR:	0
D3_MM:	0
D3_IR:	0
D3_NO:	66
D3_NA:	42
D3_NB:	24
D3_FA:	 0.636
D3_FB:	 0.364
D3_CLASS:	alpha-beta
D3_KF:	 10.65
D3_KU:	 0.002976
D3_DG:	 -4.927
##Unibegin	VATC_YEAST
ND:	3
mRNA:	AUGGCUACUGCGUUAUAUACUGCAAACGAUUUCAUAUUAAUCUCGUUGCCUCAAAAUGCUCAACCUGUUACCGCCCCUGGCUCCAAAACUGAUUCAUGGUUCAAUGAGACCUUAAUCGGGGGUAGGGCAUUUGUUUCUGAUUUCAAAAUUCCCGAAUUCAAAAUUGGCUCUUUAGACACAUUGAUAGUUGAAUCGGAAGAACUGUCUAAAGUAGAUAACCAAAUUGGGGCUUCUAUUGGCAAAAUCAUUGAAAUUCUUCAAGGCCUCAACGAGACCAGCACCAAUGCUUACAGGACUUUACCUAUCAAUAAUAUGCCAGUUCCUGAAUACUUGGAAAAUUUUCAAUGGCAAACCAGAAAGUUCAAGUUAGAUAAGUCUAUCAAAGAUUUGAUAACAUUGAUUUCUAAUGAAUCUUCUCAAUUAGACGCCGACGUCAGAGCUACUUAUGCAAAUUACAACAGCGCUAAAACUAACUUGGCUGCUGCUGAGAGAAAGAAGACGGGUGACCUUUCUGUCAGAUCCUUGCAUGAUAUUGUCAAGCCCGAAGACUUCGUUCUUAAUUCUGAACAUUUAACUACUGUUCUAGUAGCAGUUCCCAAAAGUUUAAAAUCCGAUUUCGAAAAAUCGUACGAAACUUUAUCCAAGAACGUUGUACCAGCAUCUGCCAGCGUGAUUGCAGAGGAUGCUGAGUAUGUUUUGUUCAAUGUUCAUUUGUUCAAGAAAAACGUUCAAGAAUUCACAACAGCUGCUAGAGAGAAGAAAUUCAUUCCUCGUGAAUUUAACUACUCGGAGGAAUUAAUUGACCAGUUGAAAAAAGAGCAUGACUCUGCUGCCAGUUUAGAACAAUCUUUGCGCGUCCAGUUGGUAAGAUUGGCCAAGACAGCUUAUGUCGAUGUUUUUAUAAAUUGGUUCCACAUCAAGGCCUUGAGAGUUUACGUGGAAUCUGUUUUGCGUUACGGGUUGCCACCUCACUUUAACAUCAAGAUUAUAGCUGUCCCACCAAAGAAUCUCUCUAAAUGCAAGUCUGAAUUAAUUGAUGCUUUUGGAUUUCUUGGUGGCAAUGCCUUCAUGAAGGAUAAAAAAGGGAAAAUUAACAAGCAAGAUACUUCUCUUCACCAAUAUGCUUCUCUUGUCGACACAGAGUAUGAACCAUUUGUGAUGUAUAUAAUCAAUUUAUAA
TAA:	MATALYTANDFILISLPQNAQPVTAPGSKTDSWFNETLIGGRAFVSDFKIPEFKIGSLDTLIVESEELSKVDNQIGASIGKIIEILQGLNETSTNAYRTLPINNMPVPEYLENFQWQTRKFKLDKSIKDLITLISNESSQLDADVRATYANYNSAKTNLAAAERKKTGDLSVRSLHDIVKPEDFVLNSEHLTTVLVAVPKSLKSDFEKSYETLSKNVVPASASVIAEDAEYVLFNVHLFKKNVQEFTTAAREKKFIPREFNYSEELIDQLKKEHDSAASLEQSLRVQLVRLAKTAYVDVFINWFHIKALRVYVESVLRYGLPPHFNIKIIAVPPKNLSKCKSELIDAFGFLGGNAFMKDKKGKINKQDTSLHQYASLVDTEYEPFVMYIINL
SCL:	ambiguous,vacuolar membrane
LSD:	GFP
UFA:	N
APA_W:	21100
#Dombegin	1
D1_PDBC:	1U7L-A
D1_DB:	cath
D1_DRC:	50/171
D1_DRO:	A:50/171
D1_AA:	IPEFKIGSLDTLIVESEELSKVDNQIGASIGKIIEILQGLNETSTNAYRTLPINNMPVPEYLENFQWQTRKFKLDKSIKDLITLISNESSQLDADVRATYANYNSAKTNLAAAERKKTGDLS
D1_NR:	122
D1_MR:	0
D1_MM:	0
D1_IR:	0
D1_NO:	78
D1_NA:	78
D1_NB:	0
D1_FA:	 1.000
D1_FB:	 0.000
D1_CLASS:	alpha
D1_KF:	 94.44
D1_KU:	 0.01309
D1_DG:	 -5.349
#Dombegin	2
D2_PDBC:	1U7L-A
D2_DB:	cath
D2_DRC:	262/322
D2_DRO:	A:262/322
D2_AA:	YSEELIDQLKKEHDSAASLEQSLRVQLVRLAKTAYVDVFINWFHIKALRVYVESVLRYGLP
D2_NR:	61
D2_MR:	0
D2_MM:	0
D2_IR:	0
D2_NO:	56
D2_NA:	56
D2_NB:	0
D2_FA:	 1.000
D2_FB:	 0.000
D2_CLASS:	alpha
D2_KF:	 3292
D2_KU:	 38.76
D2_DG:	 -2.675
#Dombegin	3
D3_PDBC:	1U7L-A
D3_DB:	cath
D3_DRC:	172/261
D3_DRO:	A:172/261
D3_AA:	VRSLHDIVKPEDFVLNSEHLTTVLVAVPKSLKSDFEKSYETLSKNVVPASASVIAEDAEYVLFNVHLFKKNVQEFTTAAREKKFIPREFN
D3_NR:	90
D3_MR:	0
D3_MM:	0
D3_IR:	0
D3_NO:	57
D3_NA:	30
D3_NB:	27
D3_FA:	 0.526
D3_FB:	 0.474
D3_CLASS:	alpha-beta
D3_KF:	 17.27
D3_KU:	 0.007421
D3_DG:	 -4.668
##Unibegin	VATE_YEAST
ND:	1
mRNA:	AUGUCCUCCGCUAUUACUGCUUUGACACCAAACCAAGUGAACGAUGAAUUGAACAAGAUGCAAGCUUUCAUCAGAAAGGAAGCUGAAGAAAAAGCGAAGGAAAUCCAAUUGAAGGCUGACCAAGAGUACGAAAUCGAGAAGACCAACAUCGUAAGAAAUGAAACCAACAACAUUGACGGCAACUUCAAGAGCAAGUUGAAGAAGGCCAUGCUUUCGCAACAGAUUACUAAGUCAACGAUAGCAAACAAAAUGAGGUUGAAGGUUCUUUCUGCUCGUGAACAGUCGCUAGACGGGAUAUUCGAGGAAACCAAGGAAAAGUUGUCAGGAAUUGCCAACAACCGGGACGAGUACAAGCCCAUUUUGCAAUCAUUGAUCGUGGAGGCACUUUUGAAGUUGUUGGAACCUAAGGCGAUUGUCAAGGCUCUUGAAAGAGACGUCGAUUUAAUCGAGUCGAUGAAGGACGACAUUAUGCGUGAGUAUGGGGAAAAGGCCCAGCGCGCACCAUUGGAAGAGAUUGUUAUCUCCAAUGAUUACUUGAACAAAGACCUUGUUUCCGGCGGUGUUGUGGUCUCCAAUGCAUCAGACAAGAUUGAAAUUAACAACACUUUGGAGGAAAGAUUGAAAUUGUUAAGUGAAGAGGCAUUGCCCGCCAUCAGAUUGGAAUUGUAUGGUCCUUCCAAGACAAGAAAGUUCUUUGAUUGA
TAA:	MSSAITALTPNQVNDELNKMQAFIRKEAEEKAKEIQLKADQEYEIEKTNIVRNETNNIDGNFKSKLKKAMLSQQITKSTIANKMRLKVLSAREQSLDGIFEETKEKLSGIANNRDEYKPILQSLIVEALLKLLEPKAIVKALERDVDLIESMKDDIMREYGEKAQRAPLEEIVISNDYLNKDLVSGGVVVSNASDKIEINNTLEERLKLLSEEALPAIRLELYGPSKTRKFFD
SCL:	vacuolar membrane
LSD:	GFP
UFA:	N
APA_W:	16100
#Dombegin	1
D1_PDBC:	4EFA-E
D1_DB:	dp
D1_DRC:	2/226
D1_DRO:	E:2/226
D1_AA:	SSAITALTPNQVNDELNKMQAFIRKEAEEKAKEIQLKADQEYEIEKTNIVRNETNNIDGNFKSKLKKAMLSQQITKSTIANKMRLKVLSAREQSLDGIFEETKEKLSGIANNRDEYKPILQSLIVEALLKLLEPKAIVKALERDVDLIESMKDDIMREYGEKAQRAPLEEIVISNDYLNKDLVSGGVVVSNASDKIEINNTLEERLKLLSEEALPAIRLELYGPS
D1_NR:	225
D1_MR:	0
D1_MM:	0
D1_IR:	0
D1_NO:	179
D1_NA:	159
D1_NB:	20
D1_FA:	 0.888
D1_FB:	 0.112
D1_CLASS:	alpha
D1_KF:	 0.4106
D1_KU:	 3.146e-08
D1_DG:	 -9.865
##Unibegin	VATG_YEAST
ND:	1
mRNA:	AUGUCCCAAAAAAACGGAAUUGCCACCCUACUACAAGCUGAAAAGGAAGCCCACGAAAUAGUAUCAAAGGCUAGAAAGUACAGACAAGAUAAGUUGAAGCAAGCCAAGACUGAUGCAGCCAAGGAAAUCGACUCAUACAAAAUUCAAAAAGACAAGGAAUUGAAGGAGUUUGAACAAAAGAAUGCCGGUGGUGUUGGUGAAUUGGAAAAGAAAGCAGAGGCUGGUGUGCAAGGUGAAUUAGCUGAGAUUAAGAAAAUUGCAGAGAAGAAAAAGGAUGACGUUGUCAAAAUUUUGAUCGAGACUGUCAUCAAGCCUUCUGCUGAAGUCCAUAUCAAUGCCUUGUAA
TAA:	MSQKNGIATLLQAEKEAHEIVSKARKYRQDKLKQAKTDAAKEIDSYKIQKDKELKEFEQKNAGGVGELEKKAEAGVQGELAEIKKIAEKKKDDVVKILIETVIKPSAEVHINAL
SCL:	vacuolar membrane
LSD:	GFP
UFA:	N
APA_W:	2280
#Dombegin	1
D1_PDBC:	4DL0-G
D1_DB:	dp
D1_DRC:	2/106
D1_DRO:	G:2/106
D1_AA:	SQKNGIATLLQAEKEAHEIVSKARKYRQDKLKQAKTDAAKEIDSYKIQKDKELKEFEQKNAGGVGELEKKAEAGVQGELAEIKKIAEKKKDDVVKILIETVIKPS
D1_NR:	105
D1_MR:	0
D1_MM:	0
D1_IR:	0
D1_NO:	95
D1_NA:	95
D1_NB:	0
D1_FA:	 1.000
D1_FB:	 0.000
D1_CLASS:	alpha
D1_KF:	 243.4
D1_KU:	 0.1163
D1_DG:	 -4.604
##Unibegin	VATH_YEAST
ND:	2
mRNA:	AUGGGCGCAACCAAAAUUUUAAUGGACAGUACUCAUUUCAAUGAGAUCCGUAGUAUAAUCCGUUCGAGGUCAGUGGCAUGGGACGCCUUAGCCAGAUCUGAGGAAUUGAGCGAAAUUGAUGCGUCUACUGCAAAAGCGUUAGAAUCCAUUCUGGUGAAGAAGAACAUUGGUGACGGUUUAUCAUCUUCGAACAAUGCACAUUCCGGGUUCAAAGUGAAUGGCAAGACGUUGAUACCAUUAAUUCACUUACUUUCCACCUCAGACAACGAAGACUGCAAAAAAUCUGUGCAGAACCUAAUAGCUGAAUUGUUAUCGUCUGACAAGUAUGGAGACGAUACCGUGAAGUUUUUCCAAGAAGACCCCAAGCAAUUGGAACAAUUAUUUGAUGUGUCACUCAAGGGAGACUUCCAGACUGUGCUAAUCUCUGGGUUCAACGUGGUCUCACUCUUAGUGCAAAAUGGGUUGCACAAUGUGAAACUAGUGGAAAAGCUGUUGAAAAACAACAACUUGAUCAAUAUCUUGCAAAACAUUGAGCAGAUGGACACUUGUUACGUGUGCAUCAGACUAUUGCAAGAACUGGCCGUGAUACCAGAGUAUCGUGACGUGAUAUGGUUGCAUGAGAAGAAGUUCAUGCCCACCUUAUUCAAGAUCCUGCAACGUGCCACGGACUCUCAAUUGGCCACGCGGAUAGUUGCAACAAACUCCAACCACCUGGGUAUUCAAUUGCAGUACCACUCUUUACUAUUGAUAUGGUUGCUGACCUUUAACCCAGUUUUUGCAAACGAGCUAGUCCAGAAAUACUUGAGUGAUUUCUUGGACCUCUUGAAAUUGGUUAAGAUAACCAUAAAGGAGAAAGUGUCCAGAUUGUGCAUAUCCAUCAUCCUGCAAUGUUGCUCCACGCGCGUCAAGCAGCACAAGAAGGUGAUUAAGCAACUUUUGUUGCUCGGCAACGCGUUGCCCACCGUACAGAGCUUGAGCGAAAGAAAGUAUUCCGACGAAGAAUUGCGUCAAGACAUCAGCAACCUCAAGGAAAUCCUAGAAAACGAGUACCAAGAAUUGACCUCCUUCGAUGAAUACGUCGCCGAAUUGGACUCCAAGUUGCUGUGCUGGUCUCCACCACAUGUCGACAACGGUUUCUGGUCCGAUAACAUUGACGAGUUCAAGAAGGACAACUACAAGAUCUUUAGACAAUUGAUCGAACUCUUGCAAGCAAAGGUCCGUAACGGCGACGUCAACGCGAAACAAGAAAAGAUCAUUAUCCAAGUCGCCUUGAACGACAUCACUCACGUGGUCGAGCUUCUACCAGAGAGCAUCGACGUUCUCGACAAGACUGGCGGCAAAGCCGACAUCAUGGAGUUGCUGAACCAUUCAGAUUCUAGGGUGAAAUACGAGGCCCUCAAGGCCACGCAGGCAAUCAUUGGAUAUACCUUCAAAUAA
TAA:	MGATKILMDSTHFNEIRSIIRSRSVAWDALARSEELSEIDASTAKALESILVKKNIGDGLSSSNNAHSGFKVNGKTLIPLIHLLSTSDNEDCKKSVQNLIAELLSSDKYGDDTVKFFQEDPKQLEQLFDVSLKGDFQTVLISGFNVVSLLVQNGLHNVKLVEKLLKNNNLINILQNIEQMDTCYVCIRLLQELAVIPEYRDVIWLHEKKFMPTLFKILQRATDSQLATRIVATNSNHLGIQLQYHSLLLIWLLTFNPVFANELVQKYLSDFLDLLKLVKITIKEKVSRLCISIILQCCSTRVKQHKKVIKQLLLLGNALPTVQSLSERKYSDEELRQDISNLKEILENEYQELTSFDEYVAELDSKLLCWSPPHVDNGFWSDNIDEFKKDNYKIFRQLIELLQAKVRNGDVNAKQEKIIIQVALNDITHVVELLPESIDVLDKTGGKADIMELLNHSDSRVKYEALKATQAIIGYTFK
SCL:	vacuolar membrane
LSD:	GFP
UFA:	N
APA_W:	22500
#Dombegin	1
D1_PDBC:	1HO8-A
D1_DB:	cath
D1_DRC:	2/354
D1_DRO:	A:2/354
D1_AA:	GATKILMDSTHFNEIRSIIRSRSVAWDALARSEELSEIDASTAKALESILVKKNIGDGLSSSNNAHSGFKVNGKTLIPLIHLLSTSDNEDCKKSVQNLIAELLSSDKYGDDTVKFFQEDPKQLEQLFDVSLKGDFQTVLISGFNVVSLLVQNGLHNVKLVEKLLKNNNLINILQNIEQMDTCYVCIRLLQELAVIPEYRDVIWLHEKKFMPTLFKILQRATDSQLATRIVATNSNHLGIQLQYHSLLLIWLLTFNPVFANELVQKYLSDFLDLLKLVKITIKEKVSRLCISIILQCCSTRVKQHKKVIKQLLLLGNALPTVQSLSERKYSDEELRQDISNLKEILENEYQELT
D1_NR:	353
D1_MR:	30
D1_MM:	0
D1_IR:	0
D1_NO:	248
D1_NA:	248
D1_NB:	0
D1_FA:	 1.000
D1_FB:	 0.000
D1_CLASS:	alpha
D1_KF:	 0.0006505
D1_KU:	 4.462e-15
D1_DG:	 -15.48
#Dombegin	2
D2_PDBC:	1HO8-A
D2_DB:	cath
D2_DRC:	366/477
D2_DRO:	A:366/477
D2_AA:	KLLCWSPPHVDNGFWSDNIDEFKKDNYKIFRQLIELLQAKVRNGDVNAKQEKIIIQVALNDITHVVELLPESIDVLDKTGGKADIMELLNHSDSRVKYEALKATQAIIGYTF
D2_NR:	112
D2_MR:	0
D2_MM:	0
D2_IR:	0
D2_NO:	85
D2_NA:	85
D2_NB:	0
D2_FA:	 1.000
D2_FB:	 0.000
D2_CLASS:	alpha
D2_KF:	 164.4
D2_KU:	 0.04718
D2_DG:	 -4.911
##Unibegin	VIK1_YEAST
ND:	1
mRNA:	AUGGCGUCACAGCAAAACAAACACGCUUUUCUUUCAAAGAAUAGAAUCUUUCACAAUCCCGAUAAUGUGUCCUCAUCAAAAUCUCGAAACCUUAUGGAUAUCACAAACACGACAAACACCAUGAAUGGCUCUAGACCUUCGUCUAUGAAGAGUUCAUUGGCUCUUCCACCCGUAAAGGAUUCCUUCCCAUCUGUAUCUCGAUCUGCAUCAUUAAACAUCAACAUGAGCAAAAUUAAGGACUUAAAAGACCGCCAAGACAAAAUAAGGUUCCAAAGACAUACUCUCAGGACUCAAUUGAUUGAGUGCGAAAGAGAAAUCAAAACCAUCAAGUUUCGAGAUCUCAAUAAGUCCAGGUUUGAACUUUAUAAGAAAAAAUCCAAACAAGCAAAGUAUCUCAAACAGGUUAGAGAUUUGACGCAAAAUCUGAACUCCAAGGACGGUGAACGCGCUGAUUUAAUUAAGAAGAACAAAUCCGCUUUGGCAACCUUGCAGGCUGAACUCGACCAGAAUCUGAUCUUGAAAAGGCAGGAAUCUCAAGAAUUGUACAAUAAUAAGCUUAUCUUUUGGGAAAAUGAGCUGCAAAUAAUGGAAAAUGUCGAGCCUGACCACGAAAUCACAGAGGAAAUAUCUCAGUUGAAGAAAACGCUGCAAGAGCUCAACAUAAAUUGGGCGAAUUUACAGAAGCAAAACUUGGAAAGACAAGUAAACCACGAAUCACAAUUGAGGAAGGAUUUUAUUGCAUUCAAAGAAGCUAAGUUAAAAUCCAUGGAAAAUUUGACAAACAAACAUCGUGAAUUACUUGAUCAGAUAGCCACUCUACAAUCGGAAAGUGAGAAGUUACACAAGGAGAUCAUGGAUAUAGAUAGACAAGCUGAAUAUUCGGAACAAAACAUCUCAGAAAUAAAUGAAAAUAUAAAACAAUUGGAAUUGGCAAACAACCCACUAAUAAGCAAAUCCUUACAAAACUCGCAAGAUUUGGAACAUUUACAAAACCAAAUGGAAAAUUUGAAAGAAAUGGCCUCUAAACAGGAAAAAUUUUAUAAUGAUACCUAUAACACUGUGGAAAAAGAACUCCUGCGGAGUAGGAGACUUGAAAACUCUAUUAUUGAACAAAAAGGCACGAUGCGCUGUUACGCUUACGUGAUGGAGCAAAAUUUGCCUGAGAACCUUUUAUUUGAUUACGAAAAUGGCGUAAUAACCCAAGGUCUAAGCGAACAUGUUUACAAAUUUAAUAGGGUGAUACCGCAUUUAAAAGUUUCUGAAGAUAAAUUUUUCACUCAAGAGUAUAGCGUUUACCAUGAUAUGUGCCUGAACCAAAAAAAAAAUUUCAACUUAAUAUCUCUAAGCACCACUCCACAUGGCUCAUUGAGAGAGUCUCUAAUAAAAUUUUUGGCCGAAAAGGAUACAAUAUAUCAAAAACAAUAUGUGAUCACCUUACAGUUUGUAUUUUUAUCAGAUGACGAAUUUUCUCAGGACAUGCUCUUGGAUUAUUCCCACAAUGAUAAAGAUAGCAUAAAGUUGAAAUUUGAAAAACACUCAAUUUCUUUGGAUUCCAAACUUGUCAUCAUAGAAAAUGGACUCGAAGAUUUGCCCUUAAAUUUUAGUUGUGAUGAACACCCAAAUUUACCUCAUUCUGGGAUGGGUAUAAUCAAGGUGCAGUUUUUUCCUCGAGAUUCAAAAAGCGAUGGCAACAAUGACCCCGUACCGGUGGACUUUUAUUUUAUCGAGUUAAAUAAUCUGAAGUCCAUUGAACAGUUUGAUAAAAGCAUCUUUAAGAAGGAAUCAUGCGAGACCCCUAUUGCACUUGUUCUGAAAAAACUAAUUUCUGAUACUAAAUCCUUUUUCUUGCUAAACUUGAACGAUUCAAAAAAUGUCAAUAAAUUAUUAACGAUUUCAGAAGAAGUUCAAACACAACUUUGUAAAAGAAAGAAAAAGCUCACUUAA
TAA:	MASQQNKHAFLSKNRIFHNPDNVSSSKSRNLMDITNTTNTMNGSRPSSMKSSLALPPVKDSFPSVSRSASLNINMSKIKDLKDRQDKIRFQRHTLRTQLIECEREIKTIKFRDLNKSRFELYKKKSKQAKYLKQVRDLTQNLNSKDGERADLIKKNKSALATLQAELDQNLILKRQESQELYNNKLIFWENELQIMENVEPDHEITEEISQLKKTLQELNINWANLQKQNLERQVNHESQLRKDFIAFKEAKLKSMENLTNKHRELLDQIATLQSESEKLHKEIMDIDRQAEYSEQNISEINENIKQLELANNPLISKSLQNSQDLEHLQNQMENLKEMASKQEKFYNDTYNTVEKELLRSRRLENSIIEQKGTMRCYAYVMEQNLPENLLFDYENGVITQGLSEHVYKFNRVIPHLKVSEDKFFTQEYSVYHDMCLNQKKNFNLISLSTTPHGSLRESLIKFLAEKDTIYQKQYVITLQFVFLSDDEFSQDMLLDYSHNDKDSIKLKFEKHSISLDSKLVIIENGLEDLPLNFSCDEHPNLPHSGMGIIKVQFFPRDSKSDGNNDPVPVDFYFIELNNLKSIEQFDKSIFKKESCETPIALVLKKLISDTKSFFLLNLNDSKNVNKLLTISEEVQTQLCKRKKKLT
SCL:	Cytoplasm › cytoskeleton › spindle pole body. Nucleus.
LSD:	UNP
UFA:	Y
APA_W:	not visualized
#Dombegin	1
D1_PDBC:	2O0A-A
D1_DB:	dp
D1_DRC:	351/640
D1_DRO:	A:351/640
D1_AA:	YNTVEKELLRSRRLENSIIEQKGTMRCYAYVMEQNLPENLLFDYENGVITQGLSEHVYKFNRVIPHLKVSEDKFFTQEYSVYHDMCLNQKKNFNLISLSTTPHGSLRESLIKFLAEKDTIYQKQYVITLQFVFLSDDEFSQDMLLDYSHNDKDSIKLKFEKHSISLDSKLVIIENGLEDLPLNFSCDEHPNLPHSGMGIIKVQFFPRDSKSDGNNDPVPVDFYFIELNNLKSIEQFDKSIFKKESCETPIALVLKKLISDTKSFFLLNLNDSKNVNKLLTISEEVQTQLC
D1_NR:	290
D1_MR:	20
D1_MM:	2
D1_IR:	0
D1_NO:	184
D1_NA:	106
D1_NB:	78
D1_FA:	 0.576
D1_FB:	 0.424
D1_CLASS:	alpha-beta
D1_KF:	 1.9e-07
D1_KU:	 2.694e-18
D1_DG:	 -15.04
##Unibegin	VPS15_YEAST
ND:	2
mRNA:	AUGGGGGCACAAUUAUCACUAGUGGUCCAAGCAUCACCUUCCAUAGCCAUUUUUUCAUAUAUCGAUGUCUUAGAGGAAGUACACUACGUUUCACAGUUAAACUCAUCAAGAUUCUUAAAAACAUGCAAGGCACUGGACCCUAACGGCGAAAUUGUUAUCAAAGUGUUUAUUAAACCAAAAGACCAAUAUAGCUUACGACCUUUUCUCCAACGUAUAAGGGCUCAAUCGUUUAAGUUGGGACAACUACCGCACGUUUUAAACUACAGUAAAUUGAUCGAGACAAAUAGAGCCGGCUACAUGAUACGGCAGCACUUAAAAAAUAAUUUAUAUGACAGAUUGAGUUUGAGACCUUACUUACAAGACAUUGAACUGAAAUUCAUUGCUUUCCAGUUGUUAAAUGCAUUAAAGGACAUUCAUAAUCUGAAUAUUGUCCAUGGUGAUAUAAAGACAGAAAAUAUCCUAGUAACAAGUUGGAAUUGGUGUAUAUUGACAGAUUUUGCUGCAUUUAUCAAACCCGUAUAUUUGCCUGAAGAUAAUCCAGGUGAAUUUUUAUUCUACUUCGACACCUCGAAGAGAAGAACCUGUUAUCUAGCCCCGGAGAGGUUUAACUCUAAACUUUACCAAGAUGGAAAAUCUAACAAUGGUAGGCUAACUAAAGAAAUGGACAUAUUUAGUCUUGGAUGUGUUAUUGCAGAAAUAUUUGCUGAAGGAAGACCCAUCUUCAACUUAUCACAGCUAUUCAAAUAUAAAAGUAAUUCAUAUGACGUAAACAGGGAAUUUCUCAUGGAGGAAAUGAAUUCUACCGAUUUAAGGAACUUGGUUCUAGACAUGAUUCAACUAGAUCCAUCCAAAAGACUUUCAUGUGAUGAACUACUGAAUAAAUAUCGUGGCAUUUUCUUCCCCGAUUAUUUCUACACUUUCAUUUAUGAUUAUUUCAGAAAUUUGGUUACUAUGACAACAAGCACACCGAUAUCAGAUAACACUUGCACCAAUAGUACCUUGGAAGACAAUGUAAAACUUUUAGAUGAAACUACGGAAAAAAUAUACAGAGAUUUUUCCCAAAUAUGUCAUUGUUUGGACUUUCCUUUAAUAAAAGACGGGGGUGAGAUUGGUUCAGACCCCCCAAUUUUGGAAUCUUACAAAAUAGAGAUAGAAAUUAGUCGGUUUUUAAACACAAACUUAUAUUUCCCCCAAAAUUACCAUUUAGUCUUACAGCAGUUUACCAAAGUAUCCGAAAAGAUAAAAUCAGUUAAAGAGGAAUGUGCCUUACUCUUUAUCUCUUAUUUGUCUCAUAGUAUAAGAAGUAUUGUUUCGACUGCUACGAAACUUAAAAAUUUAGAACUAUUAGCAGUAUUUGCACAAUUCGUUUCUGAUGAAAAUAAAAUUGAUCGAGUCGUACCUUAUUUCGUAUGUUGUUUUGAAGAUAGUGACCAGGACGUCCAGGCCCUAUCUUUGUUAACAUUAAUCCAGGUACUCACCUCUGUAAGAAAAUUGAAUCAAUUGAACGAGAAUAUAUUUGUGGACUACUUACUUCCGAGACUGAAAAGAUUACUUAUUUCCAAUAGGCAGAAUACCAAUUAUUUAAGGAUUGUGUUUGCUAAUUGUUUGAGCGACUUGGCCAUUAUCAUUAAUAGAUUUCAAGAAUUUACAUUUGCUCAGCACUGCAAUGAUAACUCAAUGGAUAACAACACGGAAAUCAUGGAAAGCAGUACCAAGUAUUCAGCAAAAUUGAUCCAAAGUGUCGAAGAUUUAACUGUCUCUUUUUUAACAGAUAAUGAUACUUAUGUAAAGAUGGCACUUUUGCAAAACAUUCUUCCACUUUGUAAAUUUUUUGGUAGGGAAAGAACAAACGAUAUUAUACUGAGUCAUUUAAUAACCUACCUUAAUGAUAAGGACCCAGCAUUGCGAGUUUCCUUAAUUCAAACAAUAUCCGGAAUAUCAAUUCUUUUGGGUACCGUUACAUUAGAACAGUAUAUUUUACCAUUGUUAAUCCAGACCAUCACUGAUUCGGAAGAAUUAGUAGUGAUCAGUGUUUUACAAAGCUUAAAAUCUUUGUUCAAGACUGGGUUGAUUAGGAAAAAAUAUUAUAUUGAUAUAUCAAAAACAACAUCUCCCUUGUUGUUGCAUCCUAAUAAUUGGAUAAGACAGUUUACUUUGAUGAUAAUUAUAGAAAUUAUUAAUAAGUUAUCAAAAGCCGAAGUGUACUGCAUUCUCUAUCCAAUAAUAAGGCCUUUCUUCGAAUUUGACGUUGAGUUCAACUUCAAAUCAAUGAUAAGCUGUUGCAAGCAACCAGUGUCAAGAUCGGUUUACAAUCUAUUGUGUAGUUGGUCUGUUAGAGCGUCAAAAUCUUUAUUUUGGAAAAAAAUCAUCACAAAUCAUGUAGAUUCAUUCGGAAAUAAUAGAAUCGAAUUUAUAACAAAAAAUUACUCAAGUAAAAAUUAUGGAUUUAAUAAAAGAGAUACGAAAUCAAGUUCCUCGCUGAAGGGUAUUAAAACAUCAUCCACCGUCUAUUCACAUGACAACAAGGAAAUUCCCUUAACUGCUGAAGACAGAAAUUGGAUUGAUAAGUUCCACAUUAUUGGGCUAACAGAAAAAGAUAUUUGGAAAAUUGUGGCUUUGAGGGGUUAUGUAAUAAGGACAGCGAGAGUUAUGGCAGCGAACCCUGAUUUUCCAUAUAAUAAUAGUAAUUACCGUCCAUUAGUACAGAACUCACCACCUAACCUAAACCUUACGAAUAUUAUGCCAAGAAACAUUUUCUUUGAUGUAGAGUUUGCUGAAGAGUCGACAAGUGAGGGACAAGAUUCUAACUUAGAGAACCAACAGAUAUAUAAAUAUGAUGAAAGUGAGAAAGAUAGCAAUAAGCUAAAUAUUAACGGUAGCAAACAGCUAUCUACCGUCAUGGACAUAAAUGGAUCACUAAUAUUCAAAAAUAAGUCCAUUGCCACUACUACUUCUAAUUUGAAGAACGUUUUUGUUCAGUUAGAACCAACGUCCUAUCACAUGCAUUCUCCAAAUCAUGGCUUGAAAGAUAAUGCAAAUGUUAAACCAGAAAGGAAGGUAGUCGUCAGCAACAGCUAUGAAGGCGACGUUGAAAGCAUAGAAAAAUUCCUAUCGACUUUCAAAAUUUUACCUCCUCUGAGAGAUUAUAAGGAGUUUGGGCCUAUUCAAGAGAUUGUACGGAGUCCAAACAUGGGUAAUUUGAGGGGCAAGUUGAUAGCUACUUUGAUGGAAAACGAACCCAAUUCUAUUACGUCUUCUGCUGUUUCUCCAGGAGAAACACCCUAUUUAAUAACAGGUUCAGAUCAAGGUGUAAUCAAGAUUUGGAACCUGAAAGAGAUUAUCGUGGGCGAGGUUUACUCUUCUUCUUUAACUUAUGACUGCUCCUCUACCGUAACUCAGAUAACCAUGAUUCCUAACUUUGACGCGUUUGCCGUUUCCAGUAAAGAUGGACAAAUAAUUGUAUUAAAGGUUAAUCAUUACCAACAAGAAAGUGAAGUCAAAUUUUUGAAUUGCGAAUGCAUCAGGAAAAUUAACUUGAAGAAUUUUGGUAAAAAUGAAUACGCAGUGAGAAUGAGAGCAUUUGUGAAUGAGGAAAAAUCUCUACUAGUAGCAUUGACGAAUUUGUCAAGGGUUAUUAUAUUUGAUAUUAGAACCCUGGAGAGGUUACAAAUUAUAGAGAAUUCUCCAAGGCAUGGUGCCGUUUCAAGCAUCUGUAUCGAUGAAGAGUGUUGUGUCCUAAUUUUGGGGACGACUAGAGGUAUUAUUGAUAUAUGGGAUAUCCGUUUCAACGUGCUGAUAAGGAGUUGGUCCUUUGGGGACCACGCACCAAUCACGCAUGUGGAGGUUUGUCAGUUUUAUGGAAAGAAUUCUGUAAUUGUUGUAGGAGGUAGUUCAAAAACAUUUCUAACAAUAUGGAAUUUUGUUAAGGGGCAUUGUCAGUAUGCUUUCAUAAAUUCUGAUGAACAGCCAUCUAUGGAGCACUUUUUACCAAUUGAGAAAGGCUUAGAAGAAUUAAAUUUUUGUGGAAUCAGGUCUUUAAACGCACUAAGCACUAUCUCAGUAUCUAAUGAUAAAAUUCUUCUUACCGAUGAAGCAACAAGUUCCAUUGUUAUGUUUAGCCUAAAUGAGCUUUCUUCUUCUAAAGCAGUAAUAAGUCCUUCAAGAUUCAGUGACGUUUUUAUUCCUACACAAGUUACGGCAAAUCUCACAAUGUUAUUGAGAAAAAUGAAACGUACUAGCACUCAUUCAGUAGAUGAUUCUCUAUAUCAUCAUGAUAUUAUAAAUUCUAUAUCUACAUGUGAAGUUGAUGAGACACCUUUGCUGGUUGCUUGUGAUAACUCAGGGCUUAUUGGAAUCUUCCAAUAA
TAA:	MGAQLSLVVQASPSIAIFSYIDVLEEVHYVSQLNSSRFLKTCKALDPNGEIVIKVFIKPKDQYSLRPFLQRIRAQSFKLGQLPHVLNYSKLIETNRAGYMIRQHLKNNLYDRLSLRPYLQDIELKFIAFQLLNALKDIHNLNIVHGDIKTENILVTSWNWCILTDFAAFIKPVYLPEDNPGEFLFYFDTSKRRTCYLAPERFNSKLYQDGKSNNGRLTKEMDIFSLGCVIAEIFAEGRPIFNLSQLFKYKSNSYDVNREFLMEEMNSTDLRNLVLDMIQLDPSKRLSCDELLNKYRGIFFPDYFYTFIYDYFRNLVTMTTSTPISDNTCTNSTLEDNVKLLDETTEKIYRDFSQICHCLDFPLIKDGGEIGSDPPILESYKIEIEISRFLNTNLYFPQNYHLVLQQFTKVSEKIKSVKEECALLFISYLSHSIRSIVSTATKLKNLELLAVFAQFVSDENKIDRVVPYFVCCFEDSDQDVQALSLLTLIQVLTSVRKLNQLNENIFVDYLLPRLKRLLISNRQNTNYLRIVFANCLSDLAIIINRFQEFTFAQHCNDNSMDNNTEIMESSTKYSAKLIQSVEDLTVSFLTDNDTYVKMALLQNILPLCKFFGRERTNDIILSHLITYLNDKDPALRVSLIQTISGISILLGTVTLEQYILPLLIQTITDSEELVVISVLQSLKSLFKTGLIRKKYYIDISKTTSPLLLHPNNWIRQFTLMIIIEIINKLSKAEVYCILYPIIRPFFEFDVEFNFKSMISCCKQPVSRSVYNLLCSWSVRASKSLFWKKIITNHVDSFGNNRIEFITKNYSSKNYGFNKRDTKSSSSLKGIKTSSTVYSHDNKEIPLTAEDRNWIDKFHIIGLTEKDIWKIVALRGYVIRTARVMAANPDFPYNNSNYRPLVQNSPPNLNLTNIMPRNIFFDVEFAEESTSEGQDSNLENQQIYKYDESEKDSNKLNINGSKQLSTVMDINGSLIFKNKSIATTTSNLKNVFVQLEPTSYHMHSPNHGLKDNANVKPERKVVVSNSYEGDVESIEKFLSTFKILPPLRDYKEFGPIQEIVRSPNMGNLRGKLIATLMENEPNSITSSAVSPGETPYLITGSDQGVIKIWNLKEIIVGEVYSSSLTYDCSSTVTQITMIPNFDAFAVSSKDGQIIVLKVNHYQQESEVKFLNCECIRKINLKNFGKNEYAVRMRAFVNEEKSLLVALTNLSRVIIFDIRTLERLQIIENSPRHGAVSSICIDEECCVLILGTTRGIIDIWDIRFNVLIRSWSFGDHAPITHVEVCQFYGKNSVIVVGGSSKTFLTIWNFVKGHCQYAFINSDEQPSMEHFLPIEKGLEELNFCGIRSLNALSTISVSNDKILLTDEATSSIVMFSLNELSSSKAVISPSRFSDVFIPTQVTANLTMLLRKMKRTSTHSVDDSLYHHDIINSISTCEVDETPLLVACDNSGLIGIFQ
SCL:	endosome
LSD:	GFP
UFA:	N
APA_W:	279
#Dombegin	1
D1_PDBC:	3GRE-A
D1_DB:	dp
D1_DRC:	1031/1226
D1_DRO:	A:1031/1226
D1_AA:	ESIEKFLSTFKILPPLRDYKEFGPIQEIVRSPNMGNLRGKLIATLMENEPNSITSSAVSPGETPYLITGSDQGVIKIWNLKEIIVGEVYSSSLTYDCSSTVTQITMIPNFDAFAVSSKDGQIIVLKVNHYQQESEVKFLNCECIRKINLKNFGKNEYAVRMRAFVNEEKSLLVALTNLSRVIIFDIRTLERLQIIE
D1_NR:	196
D1_MR:	1
D1_MM:	0
D1_IR:	0
D1_NO:	116
D1_NA:	22
D1_NB:	94
D1_FA:	 0.190
D1_FB:	 0.810
D1_CLASS:	beta
D1_KF:	 2.581e-05
D1_KU:	 7.771e-12
D1_DG:	 -9.041
#Dombegin	2
D2_PDBC:	3GRE-A
D2_DB:	dp
D2_DRC:	1227/1410
D2_DRO:	A:1227/1410
D2_AA:	NSPRHGAVSSICIDEECCVLILGTTRGIIDIWDIRFNVLIRSWSFGDHAPITHVEVCQFYGKNSVIVVGGSSKTFLTIWNFVKGHCQYAFINSDEQPSMEHFLPIEKGLEELNFCGIRSLNALSTISVSNDKILLTDEATSSIVMFSLNELSSSKAVISPSRFSDVFIPTQVTANLTMLLRKMK
D2_NR:	184
D2_MR:	2
D2_MM:	0
D2_IR:	0
D2_NO:	112
D2_NA:	22
D2_NB:	90
D2_FA:	 0.196
D2_FB:	 0.804
D2_CLASS:	beta
D2_KF:	 9.562e-05
D2_KU:	 7.218e-11
D2_DG:	 -8.488
##Unibegin	VPS21_YEAST
ND:	1
mRNA:	AUGAACACAUCAGUCACUUCCAUAAAGUUGGUACUGUUGGGUGAGGCAGCAGUUGGUAAAUCGUCAAUAGUCCUAAGGUUUGUAUCUAAUGAUUUUGCCGAAAAUAAGGAGCCCACCAUUGGUGCAGCAUUCCUCACUCAAAGAGUUACUAUAAAUGAACAUACUGUUAAGUUUGAAAUAUGGGACACUGCUGGGCAAGAGAGAUUUGCAUCUUUAGCACCUAUGUACUAUAGAAACGCACAAGCUGCUCUUGUAGUAUACGACGUUACAAAACCACAAUCCUUUAUUAAAGCGCGCCACUGGGUUAAGGAAUUACAUGAACAGGCAUCAAAGGAUAUCAUCAUUGCGUUAGUUGGUAACAAGAUCGAUAUGCUGCAAGAAGGUGGGGAAAGAAAAGUCGCAAGGGAAGAAGGUGAAAAGCUAGCGGAAGAAAAGGGCUUGUUGUUCUUUGAAACAAGUGCAAAGACAGGAGAGAAUGUUAACGAUGUAUUUUUGGGAAUCGGUGAAAAGAUACCACUGAAGACGGCUGAAGAGCAAAAUAGUGCAAGUAACGAACGUGAGUCGAACAAUCAAAGAGUGGAUUUGAACGCUGCUAAUGAUGGGACCAGCGCAAACAGUGCUUGCAGUUGUUAG
TAA:	MNTSVTSIKLVLLGEAAVGKSSIVLRFVSNDFAENKEPTIGAAFLTQRVTINEHTVKFEIWDTAGQERFASLAPMYYRNAQAALVVYDVTKPQSFIKARHWVKELHEQASKDIIIALVGNKIDMLQEGGERKVAREEGEKLAEEKGLLFFETSAKTGENVNDVFLGIGEKIPLKTAEEQNSASNERESNNQRVDLNAANDGTSANSACSC
SCL:	cytoplasm,nucleus
LSD:	GFP
UFA:	Y
APA_W:	8760
#Dombegin	1
D1_PDBC:	1EK0-A
D1_DB:	cath
D1_DRC:	5/174
D1_DRO:	A:5/174
D1_AA:	VTSIKLVLLGEAAVGKSSIVLRFVSNDFAENKEPTIGAAFLTQRVTINEHTVKFEIWDTAGQERFASLAPMYYRNAQAALVVYDVTKPQSFIKARHWVKELHEQASKDIIIALVGNKIDMLQEGGERKVAREEGEKLAEEKGLLFFETSAKTGENVNDVFLGIGEKIPLK
D1_NR:	170
D1_MR:	0
D1_MM:	0
D1_IR:	0
D1_NO:	105
D1_NA:	58
D1_NB:	47
D1_FA:	 0.552
D1_FB:	 0.448
D1_CLASS:	alpha-beta
D1_KF:	 0.009568
D1_KU:	 4.183e-09
D1_DG:	 -8.817
##Unibegin	VPS25_YEAST
ND:	2
mRNA:	AUGUCUGCAUUACCUCCAGUAUACUCAUUCCCUCCACUAUAUACCCGUCAACCCAAUUCUUUAACAAGGAGACAACAGAUAAGUACGUGGAUAGACAUCAUAUCACAAUAUUGCAAGACCAAGAAAAUUUGGUACAUGUCUGUUGACGGGACUGUAAUCAAUGACAACGAACUAGAUAGUGGAAGUACAGAUAAUGACGAUUCAAAAAAAAUCUCGAAAAAUCUUUUUAAUAAUGAGGACAUCCAAAGAUCUGUAUCACAGGUAUUUAUUGAUGAAAUUUGGUCGCAAAUGACCAAAGAAGGCAAAUGCUUACCGAUUGACCAAAGUGGUAGGAGAAGCAGCAAUACCACCACUACGAGAUAUUUUAUAUUAUGGAAGAGCUUAGACAGUUGGGCUUCUUUGAUACUACAGUGGUUCGAAGACUCUGGAAAACUGAAUCAAGUCAUUACGUUAUACGAAUUGAGUGAAGGUGAUGAAACAGUCAAUUGGGAGUUCCAUAGAAUGCCCGAAAGCUUGCUCUAUUAUUGUUUGAAGCCCCUAUGCGAUAGAAAUAGGGCCACAAUGCUGAAAGAUGAAAAUGAUAAAGUAAUUGCCAUUAAGGUUGUUUAA
TAA:	MSALPPVYSFPPLYTRQPNSLTRRQQISTWIDIISQYCKTKKIWYMSVDGTVINDNELDSGSTDNDDSKKISKNLFNNEDIQRSVSQVFIDEIWSQMTKEGKCLPIDQSGRRSSNTTTTRYFILWKSLDSWASLILQWFEDSGKLNQVITLYELSEGDETVNWEFHRMPESLLYYCLKPLCDRNRATMLKDENDKVIAIKVV
SCL:	Cytoplasm. Endosome membrane; Peripheral membrane protein.
LSD:	UNP
UFA:	Y
APA_W:	not visualized
#Dombegin	1
D1_PDBC:	1XB4-C
D1_DB:	cath
D1_DRC:	3/125
D1_DRO:	C:3/125
D1_AA:	ALPPVYSFPPLYTRQPNSLTRRQQISTWIDIISQYCKTKKIWYMSVDGTVINDNELDSGSTDNDDSKKISKNLFNNEDIQRSVSQVFIDEIWSQMTKEGKCLPIDQSGRRSSNTTTTRYFILW
D1_NR:	123
D1_MR:	16
D1_MM:	0
D1_IR:	0
D1_NO:	60
D1_NA:	43
D1_NB:	17
D1_FA:	 0.717
D1_FB:	 0.283
D1_CLASS:	alpha
D1_KF:	 89.39
D1_KU:	 0.01152
D1_DG:	 -5.393
#Dombegin	2
D2_PDBC:	1U5T-C
D2_DB:	cath
D2_DRC:	126/199
D2_DRO:	C:126/199
D2_AA:	KSLDSWASLILQWFEDSGKLNQVITLYELSEGDETVNWEFHRMPESLLYYCLKPLCDRNRATMLKDENDKVIAI
D2_NR:	74
D2_MR:	0
D2_MM:	0
D2_IR:	0
D2_NO:	32
D2_NA:	24
D2_NB:	8
D2_FA:	 0.750
D2_FB:	 0.250
D2_CLASS:	alpha
D2_KF:	 1476
D2_KU:	 6.742
D2_DG:	 -3.245
##Unibegin	VPS27_YEAST
ND:	1
mRNA:	AUGUCCGUUAGCACGCCAAGUGAGUUAGACGCAUUAAUAGAACAAGCCACUAGUGAGAGCAUUCCCAACGGUGACCUUGAUCUCCCCAUAGCGUUGGAAAUUUCAGAUGUGUUAAGAUCUAGAAGGGUAAAUCCCAAAGAUUCUAUGCGUUGUAUAAAGAAAAGGAUUCUCAAUACGGCCGAUAAUCCAAAUACCCAAUUGUCUUCCUGGAAGCUUACCAAUAUAUGUGUAAAAAAUGGUGGAACGCCUUUUAUUAAGGAAAUUUGUUCCAGAGAGUUCAUGGAUACCAUGGAACAUGUCAUUUUAAGAGAAGAUAGCAACGAAGAACUUUCUGAGCUGGUAAAGACCAUAUUAUAUGAACUAUACGUAGCCUUCAAAAAUGAUUCGCAACUUAACUAUGUGGCAAAAGUUUAUGAUAAAUUAAUCUCUCGUGGCAUUAAAUUCCCUGAAAAGCUAACACUUUCCAAUUCUCCGACUGCAAUGUUUGACUCGAAGACGCCCGCAGAUUGGAUUGAUUCUGAUGCUUGUAUGAUUUGCUCCAAAAAGUUUUCUCUACUAAAUAGGAAACAUCACUGUCGUUCCUGUGGUGGAGUUUUCUGCCAAGAACACUCAUCAAAUAGUAUACCCUUACCUGAUUUGGGUAUAUAUGAGCCAGUCAGAGUAUGUGAUAGCUGCUUUGAAGAUUACGAUUUGAAGAGACAUGACGACAGUAAAAAAUCUAAAAAACAUCGCCAUAAAAGAAAGAAGGACAGGGACUACUCAACUCCUGAGGAUGAAGAAGAGCUGAUAAGGAAAGCAAUAGAACUCUCCUUGAAAGAAUCUAGAAAUAGCGCUAGUAGCGAGCCUAUUGUCCCCGUUGUAGAAUCAAAGAAUGAGGUGAAGAGACAAGAAAUAGAAGAAGAAGAAGAUCCUGAUUUAAAAGCUGCUAUUCAGGAAAGCUUGAGAGAAGCUGAAGAAGCGAAGCUACGCAGUGAGCGUCAAAAAGCCUCUAGACAGAUGCAACCCCAACAGCCAUCACCUCAACCUCAACCUAUCCAUUCCGUUGAUUUAUCUGAUGAGGAGAAAGACAGCAUAUACAUGUUUGCUUCACUUGUCGAAAAAAUGAAAUCGAGGCCCUUGAACGAAAUUUUGGAAGACUCUAAAUUACAAAACUUGGCUCAAAGAGUAUUUGCUUCCAAAGCAAGGUUGAAUUAUGCUUUAAAUGAUAAAGCUCAGAAAUACAAUACUUUGAUAGAAAUGAACGGCAAGAUUUCGGAAAUUAUGAACAUAUACGAUAGAUUAUUGGAGCAACAGCUACAAAGCAUCAAUUUGUCUCAGCAAUACACACUUCCACAAGUCCCUUCUGAUCCGUACAAUUACCUAACAGAAAAUGUGCAAAAUCCAGCAGAAAGCUAUCAAACACCUCCCCUCCAGCAACUAUCAUCUCAUCAAUACAAACCACAACAGGAUGUCUCACGCCAACAAUCGGUAAAAGCAAAUUCAUCACCUACCACUAAUAUUGAUCACUUGAAAACCAUCGAUGUGACACCACACGCACAGCAAAAGCCUCAAUCGCACGUUGAACUUGCACCUUCGGACCCACCUUAUCCAAAAGAAGAGGCCGAAGAUGAAGGAACACAGGCAGUGCAAGAUGAGGAAUCCUCCACACAAGAAUCCCGCGAAAGGCCGUAUCCAGUAGAAACAGAGAAUGGUGAAACUUCAAUAAAUAAACGGCCUCAAGGCAUUACACGUUACGAUUUUCCAACUGUUCCUGCACGCAAAUUCGUCCAACCGGAGUCAACUGUACCACUUCCUGCAAGUUCCUCUGAAAUUCCGAUCAAAGAGGAAAGGCCGCCUAGUCCUCAAGAGGAACUGCUAAUAGAGCUUUAA
TAA:	MSVSTPSELDALIEQATSESIPNGDLDLPIALEISDVLRSRRVNPKDSMRCIKKRILNTADNPNTQLSSWKLTNICVKNGGTPFIKEICSREFMDTMEHVILREDSNEELSELVKTILYELYVAFKNDSQLNYVAKVYDKLISRGIKFPEKLTLSNSPTAMFDSKTPADWIDSDACMICSKKFSLLNRKHHCRSCGGVFCQEHSSNSIPLPDLGIYEPVRVCDSCFEDYDLKRHDDSKKSKKHRHKRKKDRDYSTPEDEEELIRKAIELSLKESRNSASSEPIVPVVESKNEVKRQEIEEEEDPDLKAAIQESLREAEEAKLRSERQKASRQMQPQQPSPQPQPIHSVDLSDEEKDSIYMFASLVEKMKSRPLNEILEDSKLQNLAQRVFASKARLNYALNDKAQKYNTLIEMNGKISEIMNIYDRLLEQQLQSINLSQQYTLPQVPSDPYNYLTENVQNPAESYQTPPLQQLSSHQYKPQQDVSRQQSVKANSSPTTNIDHLKTIDVTPHAQQKPQSHVELAPSDPPYPKEEAEDEGTQAVQDEESSTQESRERPYPVETENGETSINKRPQGITRYDFPTVPARKFVQPESTVPLPASSSEIPIKEERPPSPQEELLIEL
SCL:	endosome
LSD:	GFP
UFA:	N
APA_W:	172
#Dombegin	1
D1_PDBC:	1Q0V-A
D1_DB:	scop
D1_DRC:	249/329
D1_DRO:	A:249/329
D1_AA:	KDRDYSTPEDEEELIRKAIELSLKESRNSASSEPIVPVVESKNEVKRQEIEEEEDPDLKAAIQESLREAEEAKLRSERQKA
D1_NR:	81
D1_MR:	0
D1_MM:	1
D1_IR:	0
D1_NO:	35
D1_NA:	35
D1_NB:	0
D1_FA:	 1.000
D1_FB:	 0.000
D1_CLASS:	alpha
D1_KF:	 971.3
D1_KU:	 2.665
D1_DG:	 -3.552
##Unibegin	VPS28_YEAST
ND:	2
mRNA:	AUGCAAAAACACAAUAUAAAAUUAAACCAAAACCAGGAUAUUUCCCAAUUAUUCCACGAUGAAGUACCCUUAUUCGACAACUCUAUAACUUCAAAGGAUAAAGAAGUCAUUGAAACUUUAUCUGAAAUAUAUUCUAUAGUAAUCACACUAGACCACGUAGAGAAAGCCUACCUAAAAGACUCCAUAGAUGACACCCAAUACACUAAUACUGUUGACAAAUUACUAAAGCAGUUCAAGGUCUACCUGAAUUCUCAGAAUAAAGAAGAGAUAAACAAGCAUUUCCAAUCCAUAGAAGCGUUCUGCGAUACAUACAACAUCACUGCUUCGAACGCAAUAACAAGACUGGAGAGGGGCAUACCAAUUACAGCAGAACAUGCGAUAUCCACUACCACAUCGGCUCCCUCUGGUGAUAAUAAACAAAGUUCUUCUAGCGACAAAAAGUUUAAUGCUAAAUACGUCGCUGAGGCCACUGGUAAUUUCAUCACUGUAAUGGAUGCUUUGAAACUAAACUAUAAUGCAAAAGAUCAAUUACAUCCCUUAUUGGCUGAACUGUUAAUCAGCAUAAAUCGCGUCACCAGGGAUGAUUUUGAGAAUAGAUCAAAACUCAUUGACUGGAUUGUCAGAAUAAAUAAACUCUCAAUUGGUGACACUUUAACUGAAACACAAAUUAGAGAACUUCUGUUUGAUCUAGAACUAGCCUAUAAAAGUUUUUAUGCUUUACUGGAUUAA
TAA:	MQKHNIKLNQNQDISQLFHDEVPLFDNSITSKDKEVIETLSEIYSIVITLDHVEKAYLKDSIDDTQYTNTVDKLLKQFKVYLNSQNKEEINKHFQSIEAFCDTYNITASNAITRLERGIPITAEHAISTTTSAPSGDNKQSSSSDKKFNAKYVAEATGNFITVMDALKLNYNAKDQLHPLLAELLISINRVTRDDFENRSKLIDWIVRINKLSIGDTLTETQIRELLFDLELAYKSFYALLD
SCL:	punctate composite
LSD:	GFP
UFA:	Y
APA_W:	1420
#Dombegin	1
D1_PDBC:	2CAZ-B
D1_DB:	scop
D1_DRC:	23/123
D1_DRO:	B:23/123
D1_AA:	PLFDNSITSKDKEVIETLSEIYSIVITLDHVEKAYLKDSIDDTQYTNTVDKLLKQFKVYLNSQNKEEINKHFQSIEAFCDTYNITASNAITRLERGIPITA
D1_NR:	101
D1_MR:	0
D1_MM:	0
D1_IR:	0
D1_NO:	67
D1_NA:	67
D1_NB:	0
D1_FA:	 1.000
D1_FB:	 0.000
D1_CLASS:	alpha
D1_KF:	 305.2
D1_KU:	 0.1952
D1_DG:	 -4.428
#Dombegin	2
D2_PDBC:	2G3K-A
D2_DB:	scop
D2_DRC:	148/241
D2_DRO:	A:148/241
D2_AA:	FNAKYVAEATGNFITVMDALKLNYNAKDQLHPLLAELLISINRVTRDDFENRSKLIDWIVRINKLSIGDTLTETQIRELLFDLELAYKSFYALL
D2_NR:	94
D2_MR:	0
D2_MM:	0
D2_IR:	0
D2_NO:	72
D2_NA:	72
D2_NB:	0
D2_FA:	 1.000
D2_FB:	 0.000
D2_CLASS:	alpha
D2_KF:	 455.2
D2_KU:	 0.4846
D2_DG:	 -4.122
##Unibegin	VPS30_YEAST
ND:	1
mRNA:	AUGAAGUGCCAAACAUGUCACUUACCCCUGCAACUAGACCCAUCUUUAGAAGGUCUUAGUUUAACCCAAAGAAAUUUGCUACUUUCAAAUAAUUCAAUUAUCACUGCAACGAAUGAAAAUGUCAUCAGCAACAAGGGCAUCGAAGCCGCAGAUAAUUGUGGGCCUCAAAUACCGAAGGAGAGGCUGAGGCGAUUAGGGGAGAUUCAGAACAUAAAAGACUUGAAUUUAAAAGAUGAUAAAUUAAUCACUGAUUCGUUUGUUUUUCUUAAUCACGAUGAUGAUGAUAAUGCUAAUAUUACGAGUAAUAGCAGAGAGGACCAGCGUUAUGGAAAUGCCAACGGAAAUGAUAAUAAAAAAGCUAAUAGUGAUACUUCCGAUGGAACCAGUACCUUUCGAGAUCAUGACGAAGAGGAACAAGAAGCUACGGAUGAGGACGAAAACCAACAAAUACAAUUGAAUUCCAAGACUUUGUCCACACAAGUCAACGCAAUGACUAAUGUAUUUAACAUUCUAUCUUCUCAAACAAACAUAGACUUUCCUAUCUGUCAGGACUGCUGUAACAUCUUGAUAAACAGACUAAAAAGUGAGUAUGAUGAUGCAAUAAAAGAGAGAGAUACUUACGCUCAAUUUUUAUCGAAGUUAGAGAGUCAAAACAAAGAAAUAUCAGAAAGCAAUAAAGAAAAGCAGUAUUCCCAUAAUCUUUCGGAAAAAGAAAAUUUGAAAAAGGAAGAGGAAAGACUCUUGGAUCAAUUAUUACGUUUGGAAAUGACAGAUGAUGACUUAGAUGGAGAACUAGUUCGUUUACAAGAAAAGAAAGUUCAACUGGAAAAUGAGAAACUCCAAAAACUGAGUGAUCAGAAUUUAAUGGAUUUAAAUAACAUUCAAUUCAACAAAAAUUUACAGUCAUUAAAACUGCAAUACGAAUUAUCCUUGAAUCAAUUAGAUAAGUUGAGGAAAAUCAAUAUUUUCAAUGCUACAUUCAAAAUCUCACAUAGCGGCCCCUUUGCCACUAUAAAUGGAUUGAGAUUAGGCAGUAUACCAGAAUCAGUGGUACCUUGGAAGGAAAUCAAUGCAGCACUGGGCCAAUUGAUUCUUUUACUGGCUACCAUAAACAAAAACCUGAAGAUAAAUUUAGUAGACUACGAAUUACAACCGAUGGGUUCAUUUUCCAAAAUCAAGAAAAGAAUGGUUAACAGUGUCGAAUAUAAUAAUUCCACUACGAACGCUCCCGGUGAUUGGUUGAUUCUGCCUGUCUACUAUGAUGAGAAUUUCAAUUUGGGGAGAAUCUUCCGCAAGGAAACGAAGUUUGAUAAAUCAUUAGAAACAACAUUAGAAAUAAUAAGCGAAAUCACUCGGCAGCUUUCUACGAUAGCGUCAUCAUAUUCAUCUCAAACACUCACAACAAGCCAAGAUGAAUCUUCAAUGAAUAACGCAAAUGACGUUGAAAAUAGUACUUCCAUUCUCGAGCUACCCUAUAUCAUGAAUAAGGACAAGAUUAAUGGAUUAUCCGUCAAAUUGCAUGGUAGCAGUCCCAACCUUGAAUGGACAACGGCUAUGAAAUUUUUAUUAACCAAUGUAAAGUGGUUGUUAGCGUUUUCUUCCAAUUUACUAUCCAAGUCAAUUACCUUAAGCCCUACAGUGAAUUACAAUGAUAAGACCAUCAGCGGAAACUAA
TAA:	MKCQTCHLPLQLDPSLEGLSLTQRNLLLSNNSIITATNENVISNKGIEAADNCGPQIPKERLRRLGEIQNIKDLNLKDDKLITDSFVFLNHDDDDNANITSNSREDQRYGNANGNDNKKANSDTSDGTSTFRDHDEEEQEATDEDENQQIQLNSKTLSTQVNAMTNVFNILSSQTNIDFPICQDCCNILINRLKSEYDDAIKERDTYAQFLSKLESQNKEISESNKEKQYSHNLSEKENLKKEEERLLDQLLRLEMTDDDLDGELVRLQEKKVQLENEKLQKLSDQNLMDLNNIQFNKNLQSLKLQYELSLNQLDKLRKINIFNATFKISHSGPFATINGLRLGSIPESVVPWKEINAALGQLILLLATINKNLKINLVDYELQPMGSFSKIKKRMVNSVEYNNSTTNAPGDWLILPVYYDENFNLGRIFRKETKFDKSLETTLEIISEITRQLSTIASSYSSQTLTTSQDESSMNNANDVENSTSILELPYIMNKDKINGLSVKLHGSSPNLEWTTAMKFLLTNVKWLLAFSSNLLSKSITLSPTVNYNDKTISGN
SCL:	vacuole
LSD:	GFP
UFA:	N
APA_W:	2490
#Dombegin	1
D1_PDBC:	3VP7-A
D1_DB:	dp
D1_DRC:	320/538
D1_DRO:	A:320/538
D1_AA:	INIFNATFKISHSGPFATINGLRLGSIPESVVPWKEINAALGQLILLLATINKNLKINLVDYELQPMGSFSKIKKRMVNSVEYNNSTTNAPGDWLILPVYYDENFNLGRIFRKETKFDKSLETTLEIISEITRQLSTIASSYSSQTLTTSQDESSMNNANDVENSTSILELPYIMNKDKINGLSVKLHGSSPNLEWTTAMKFLLTNVKWLLAFSSNLLS
D1_NR:	219
D1_MR:	53
D1_MM:	0
D1_IR:	0
D1_NO:	102
D1_NA:	73
D1_NB:	29
D1_FA:	 0.716
D1_FB:	 0.284
D1_CLASS:	alpha
D1_KF:	 0.5588
D1_KU:	 6.627e-08
D1_DG:	 -9.602
##Unibegin	VPS36_YEAST
ND:	3
mRNA:	AUGGAGUACUGGCAUUAUGUGGAAACUACGUCAUCGGGCCAACCUCUUCUUCGAGAAGGUGAAAAAGAUAUCUUUAUCGAUCAGUCCGUAGGUCUUUACCAUGGCAAAUCUAAGAUUCUACAGCGACAGAGGGGCAGAAUCUUUUUAACGUCACAAAGAAUUAUCUACAUCGACGAUGCAAAGCCCACUCAGAACUCGCUUGGGUUGGAAUUGGACGAUCUAGCGUAUGUAAACUAUUCAUCUGGCUUCUUGACCAGAUCACCUCGUCUGAUCCUGUUUUUCAAGGACCCCUCCAGUAAGGAUGAACUUGGUAAAAGUGCGGAAACAGCAAGUGCCGACGUUGUUUCGACGUGGGUCUGCCCCAUCUGUAUGGUUUCGAACGAAACGCAGGGGGAAUUCACUAAAGACACUCUACCUACACCCAUUUGUAUCAAUUGCGGUGUGCCAGCGGACUAUGAGCUCACCAAGUCGUCUAUAAAUUGUUCUAAUGCAAUCGACCCGAACGCCAACCCACAGAAUCAGUUCGGAGUGAACUCUGAGAACAUUUGCCCCGCCUGUACUUUUGCUAAUCAUCCUCAAAUAGGAAAUUGCGAGAUUUGCGGCCACAGAUUGCCUAAUGCAUCCAAAGUACGAUCAAAGCUGAACAGGCUAAACUUUCAUGAUUCUAGGGUCCAUAUUGAGCUAGAAAAAAAUUCACUGGCUAGAAACAAGAGCUCGCACUCGGCAUUAUCGUCCUCGUCCUCGACAGGAUCAUCGACAGAAUUCGUGCAAUUGAGUUUCCGCAAAUCUGAUGGCGUAUUGUUUUCACAAGCUACAGAGAGGGCUUUGGAGAAUAUACUCACUGAAAAGAAUAAGCAUAUUUUCAAUCAGAAUGUGGUUUCUGUAAAUGGUGUAGACAUGAGGAAAGGGGCUAGUUCUCACGAAUACAACAAUGAGGUGCCAUUUAUUGAGACUAAAUUGAGCAGAAUUGGCAUAUCAAGCUUGGAAAAAUCUAGAGAAAACCAGCUUUUGAACAAUGACAUUCUCUUUAACAAUGCGUUGACCGACCUAAACAAGCUAAUGUCGCUGGCUACCAGCAUCGAAAGACUAUACAAAAAUAGCAACAUAACGAUGAAAACCAAGACAUUGAACUUACAGGAUGAAUCAACCGUGAAUGAACCGAAAACGAGAAGACCGCUAUUGAUACUUGAUAGAGAGAAGUUCCUAAAUAAAGAGCUGUUCUUGGAUGAGAUUGCGAGAGAAAUUUACGAGUUCACGUUGUCCGAGUUUAAAGAUUUGAACAGUGAUACCAACUAUAUGAUCAUAACUCUGGUAGAUCUAUAUGCAAUGUACAACAAAUCUAUGCGUAUAGGUACAGGCCUGAUAUCUCCCAUGGAAAUGAGAGAAGCAUGCGAAAGAUUCGAGCAUUUAGGUCUAAAUGAAUUGAAGUUAGUGAAAGUUAACAAAAGAAUAUUAUGUGUAACGAGCGAAAAAUUCGACGUUGUAAAAGAAAAGCUAGUAGAUCUGAUCGGUGAUAAUCCUGGUUCUGAUCUCCUAAGAUUGACACAGAUUUUGAGUUCCAAUAAUUCAAAAUCAAACUGGACGCUAGGUAUCCUUAUGGAGGUAUUACAAAAUUGUGUCGAUGAAGGCGAUUUACUGAUAGACAAGCAACUGAGUGGGAUUUACUACUAUAAAAACUCUUAUUGGCCCUCGCAUAUAUAA
TAA:	MEYWHYVETTSSGQPLLREGEKDIFIDQSVGLYHGKSKILQRQRGRIFLTSQRIIYIDDAKPTQNSLGLELDDLAYVNYSSGFLTRSPRLILFFKDPSSKDELGKSAETASADVVSTWVCPICMVSNETQGEFTKDTLPTPICINCGVPADYELTKSSINCSNAIDPNANPQNQFGVNSENICPACTFANHPQIGNCEICGHRLPNASKVRSKLNRLNFHDSRVHIELEKNSLARNKSSHSALSSSSSTGSSTEFVQLSFRKSDGVLFSQATERALENILTEKNKHIFNQNVVSVNGVDMRKGASSHEYNNEVPFIETKLSRIGISSLEKSRENQLLNNDILFNNALTDLNKLMSLATSIERLYKNSNITMKTKTLNLQDESTVNEPKTRRPLLILDREKFLNKELFLDEIAREIYEFTLSEFKDLNSDTNYMIITLVDLYAMYNKSMRIGTGLISPMEMREACERFEHLGLNELKLVKVNKRILCVTSEKFDVVKEKLVDLIGDNPGSDLLRLTQILSSNNSKSNWTLGILMEVLQNCVDEGDLLIDKQLSGIYYYKNSYWPSHI
SCL:	cytoplasm
LSD:	GFP
UFA:	Y
APA_W:	2470
#Dombegin	1
D1_PDBC:	2CAY-A
D1_DB:	scop
D1_DRC:	1/99
D1_DRO:	A:1/99
D1_AA:	MEYWHYVETTSSGQPLLREGEKDIFIDQSVGLYHGKSKILQRQRGRIFLTSQRIIYIDDAKPTQNSLGLELDDLAYVNYSSGFLTRSPRLILFFKDPSS
D1_NR:	99
D1_MR:	0
D1_MM:	0
D1_IR:	0
D1_NO:	49
D1_NA:	3
D1_NB:	46
D1_FA:	 0.061
D1_FB:	 0.939
D1_CLASS:	beta
D1_KF:	 1.212
D1_KU:	 0.0006157
D1_DG:	 -4.567
#Dombegin	2
D2_PDBC:	1U5T-B
D2_DB:	cath
D2_DRC:	406/490
D2_DRO:	B:406/490
D2_AA:	LFLDEIAREIYEFTLSEFKDLNSDTNYMIITLVDLYAMYNKSMRIGTGLISPMEMREACERFEHLGLNELKLVKVNKRILCVTSE
D2_NR:	85
D2_MR:	0
D2_MM:	0
D2_IR:	0
D2_NO:	48
D2_NA:	36
D2_NB:	12
D2_FA:	 0.750
D2_FB:	 0.250
D2_CLASS:	alpha
D2_KF:	 767.4
D2_KU:	 1.573
D2_DG:	 -3.727
#Dombegin	3
D3_PDBC:	1U5T-B
D3_DB:	cath
D3_DRC:	491/559
D3_DRO:	B:491/559
D3_AA:	KFDVVKEKLVDLIGDNPGSDLLRLTQILSSNNSKSNWTLGILMEVLQNCVDEGDLLIDKQLSGIYYYKN
D3_NR:	69
D3_MR:	0
D3_MM:	0
D3_IR:	0
D3_NO:	46
D3_NA:	36
D3_NB:	10
D3_FA:	 0.783
D3_FB:	 0.217
D3_CLASS:	alpha
D3_KF:	 2001
D3_KU:	 13.15
D3_DG:	 -3.025
##Unibegin	VPS4_YEAST
ND:	2
mRNA:	AUGAGCACGGGAGAUUUUUUAACUAAGGGAAUAGAACUGGUUCAAAAGGCCAUUGACCUGGACACAGCCACGCAGUAUGAGGAGGCGUAUACAGCAUACUAUAACGGAUUAGAUUAUUUGAUGUUGGCUUUGAAAUACGAGAAAAACCCUAAGUCGAAGGAUUUGAUAAGAGCGAAGUUUACAGAGUAUCUAAACCGUGCAGAGCAGUUGAAAAAGCACUUGGAAAGUGAAGAGGCAAACGCGGCAAAGAAAUCUCCUAGCGCUGGUAGUGGUUCCAACGGUGGUAAUAAGAAAAUCUCUCAGGAAGAGGGUGAGGAUAAUGGUGGAGAAGACAACAAAAAGCUAAGAGGUGCCUUAUCGAGUGCUAUUUUGUCUGAGAAGCCCAAUGUUAAGUGGGAAGACGUGGCUGGACUGGAAGGAGCCAAAGAGGCCCUUAAAGAAGCCGUUAUUUUACCUGUCAAGUUCCCACAUUUGUUCAAAGGUAACCGUAAGCCCACUUCGGGAAUCUUAUUGUACGGACCACCAGGUACAGGUAAAUCAUAUUUGGCAAAAGCAGUGGCCACCGAGGCCAAUUCUACCUUUUUCAGUGUUAGUUCCAGUGAUUUGGUUUCUAAGUGGAUGGGUGAAUCUGAAAAACUUGUCAAACAGUUAUUUGCGAUGGCAAGAGAAAAUAAACCUUCUAUUAUUUUUAUAGAUGAAGUGGAUGCGCUAACAGGUACCAGAGGAGAAGGAGAGAGCGAAGCAAGUAGAAGAAUUAAAACAGAAUUAUUGGUACAAAUGAAUGGUGUUGGGAAUGACUCCCAAGGUGUUUUGGUCCUUGGCGCAACAAAUAUCCCAUGGCAACUGGACAGUGCCAUCAGGAGAAGAUUUGAAAGAAGAAUAUAUAUACCAUUACCAGAUUUGGCGGCAAGAACCACCAUGUUCGAGAUUAACGUCGGCGACACUCCAUGCGUAUUGACCAAGGAAGAUUAUAGAACUUUAGGUGCAAUGACUGAAGGUUAUUCCGGGAGUGAUAUUGCUGUAGUGGUGAAAGAUGCGCUAAUGCAACCGAUAAGAAAAAUUCAAAGCGCGACACAUUUCAAAGAUGUCUCUACGGAGGACGACGAAACAAGAAAACUAACACCAUGCUCUCCAGGUGAUGAUGGCGCCAUCGAGAUGAGUUGGACGGAUAUUGAAGCUGAUGAAUUAAAAGAACCAGAUCUCACCAUAAAGGAUUUCUUAAAGGCUAUCAAAUCGACGAGACCUACCGUGAAUGAGGAUGACUUGCUGAAGCAAGAACAGUUCACUAGAGAUUUUGGUCAAGAAGGUAACUAG
TAA:	MSTGDFLTKGIELVQKAIDLDTATQYEEAYTAYYNGLDYLMLALKYEKNPKSKDLIRAKFTEYLNRAEQLKKHLESEEANAAKKSPSAGSGSNGGNKKISQEEGEDNGGEDNKKLRGALSSAILSEKPNVKWEDVAGLEGAKEALKEAVILPVKFPHLFKGNRKPTSGILLYGPPGTGKSYLAKAVATEANSTFFSVSSSDLVSKWMGESEKLVKQLFAMARENKPSIIFIDEVDALTGTRGEGESEASRRIKTELLVQMNGVGNDSQGVLVLGATNIPWQLDSAIRRRFERRIYIPLPDLAARTTMFEINVGDTPCVLTKEDYRTLGAMTEGYSGSDIAVVVKDALMQPIRKIQSATHFKDVSTEDDETRKLTPCSPGDDGAIEMSWTDIEADELKEPDLTIKDFLKAIKSTRPTVNEDDLLKQEQFTRDFGQEGN
SCL:	endosome
LSD:	GFP
UFA:	N
APA_W:	5350
#Dombegin	1
D1_PDBC:	2V6X-A
D1_DB:	cath
D1_DRC:	1/80
D1_DRO:	A:-1/80
D1_AA:	MSTGDFLTKGIELVQKAIDLDTATQYEEAYTAYYNGLDYLMLALKYEKNPKSKDLIRAKFTEYLNRAEQLKKHLESEEAN
D1_NR:	80
D1_MR:	0
D1_MM:	0
D1_IR:	2
D1_NO:	69
D1_NA:	69
D1_NB:	0
D1_FA:	 1.000
D1_FB:	 0.000
D1_CLASS:	alpha
D1_KF:	 1031
D1_KU:	 3.041
D1_DG:	 -3.508
#Dombegin	2
D2_PDBC:	2QPA-A
D2_DB:	cath
D2_DRC:	119/298
D2_DRO:	A:119/298
D2_AA:	LSSAILSEKPNVKWEDVAGLEGAKEALKEAVILPVKFPHLFKGNRKPTSGILLYGPPGTGKSYLAKAVATEANSTFFSVSSSDLVSKWMGESEKLVKQLFAMARENKPSIIFIDEVDALTGTRGEGESEASRRIKTELLVQMNGVGNDSQGVLVLGATNIPWQLDSAIRRRFERRIYIPL
D2_NR:	180
D2_MR:	12
D2_MM:	1
D2_IR:	0
D2_NO:	100
D2_NA:	73
D2_NB:	27
D2_FA:	 0.730
D2_FB:	 0.270
D2_CLASS:	alpha
D2_KF:	 4.227
D2_KU:	 8.58e-06
D2_DG:	 -7.892
##Unibegin	VPS53_YEAST
ND:	1
mRNA:	AUGCUGGAAGGUACGGUAGAUUAUGACCCGCUGGAAGAUAUUACCAAUAUACUUUUUUCAAAAGAAUCCCUGAACAACAUAGAUGAACUGAUCAGUAUUACCAGAAGCUACAAAAAGCAAUUGCAAGAGGAUAUUCUCAAAGAAGAGAAUGAAUUGAAGGAACACCCUAAAAAUUCCGCUGAAAUAGAGGCUUCUCUGAGGAAAGUUUUCCAAGAUUUCAAAGAAACUCAAGAUGUCUCAGCCUCCACCGAGUUGACGAUAUCGAAUCUGACAGAAGGUAUCUCGUACCUGGACAUUGCCAAGAAAAACCUCACCCACUCUUUGACUCUUUUCCAAAAUUUAAAGAUAUUGACAGACAGUUACAUACAAUGCAAUGAAUUACUCUCACAGGGCUCAUUCAAAAAAAUGGUGUCCCCUUAUAAGAUAAUGUGUUCGCUUGCUGAAAACACAUUCAUCUCUUACAAAUCAUUGGACGAGAUAAACUAUUUGUUGAGCUCCAUUUCAAGACUGAAAGGAGACACUUUGUCCAAAAUUAAACAAAACUACAAUGCGCUCUUUUCCGGCGGCAAUAUCUCAGAGCAUGAUACAGCACUCACUAUGGAAUUGCGCGAAGGUGCCUGCGAGCUACUCGACUGCGAUACAAGUACGAGAGCCCAGAUGAUAGAUUGGUGUUUGGACAAACUUCUCUUCGAAAUGAAAGAGAUAUUUAGGGUCGACGAUGAAGCCGGAUCCCUAGAAAAUUUAUCGAGAAGAUACAUUUACUUCAAAAAAAUUCUUAAUAACUUCAAUUCAAAGUUCGCAGACUAUUUCUUAAAAGACUGGGAAAUGGCAGUCAGAUUGACCACCACUUUUUAUCACAUUACACACAAGGACCUUCAGACACUUCUGAAAAGGGAAUUCAAAGACAAGAACCCUUCCAUUGAUCUAUUCAUGACAGCAUUACAAUCGACGCUAGAUUUCGAAAAAUACAUCGACGUACGAUUUUCAAAAAAAAUUAAGGAACCAAAACUAAGUUCCUGCUUCGAACCUUAUUUGACUUUAUGGGUGUCUCACCAAAACCAAAUGAUGGAAAAGAAAUUUCUUUCUUAUAUGAGUGAGCCGAAGUACCCAUCUAAUGAAACAGAAUCUCUCGUGUUACCCUCGAGUGCAGACCUUUUCAGGACAUAUCGUUCCGUACUGACUCAGACCUUAGAGCUCAUUGAUAAUAAUGCCAAUGAUAGCAUAUUGACUUCAUUGGCAAAUUUUUUCAGUAGAUGGCUUCAAACUUACUCACAAAAAAUUCUUCUUCCUUUACUGCUGCCCGACAAUAUUGAAGUCCAGGAUAAGCUAGAAGCUGCCAAGUAUACCGUUUUAUUGAUCAAUACUGCAGAUUAUUGUGCCACGACUAUAGAUCAAUUGGAGGAUAAAUUAUCUGAAUUCAGCGGUAAUCGUGAAAAGCUGGCAAACAGUUUUACGAAAACGAAAAAUAUAUACGACGAUUUACUAGCAAAAGGAACUUCUUUUCUAUUAAACCGUGUCAUACCCUUAGAUCUAAAUUUUGUAUGGAGAGAGUUUAUCAACAAUGAUUGGUCAAAUGCUGCGAUAGAAGAUUAUAGCAGGUACAUGGUAACCCUCAAAUCCGUACUUAAAAUGCCCGCAUUAACAGAUGCCUCUAUUAAACAACAGCAAGAGCAACCUUCGACUUUGGCAUUUAUUUUGUCGCAAUUCAAUAGAGAUGUUUAUAAGUGGAAUUUCUUGGAUAAGGUGAUUGAUAUCAUCACUACAAAUUUUGUAAGCAAUACCAUCCGCCUUCUGCAGCCCGUUCCACCCUUUUCCCUGGCGGGCAGCAAAAGGAAAUUUGAAACCAGAACUGUUGUCAACAUUGGCGAGCAGCUUCUCCUUGAUUUAGAAUUGCUGAAGGAGAUUUUUCACACUUUACCAGAAAGUGUAAGUAACGAUUCUGACUUGCGAGAAAAUACCUCUUAUAAGAGGGUGAAAAGACAUGCAGACAAUAAUAUAGACCAGCUGCUGAAGUUUAUUAAACUUCUAAUGGCUCCUCUGGAUUCCGCUGAUGACUAUUACGAGACCUACUCCAAAUUGACCAAUAAUAACCCUGAUUCAGCGGUAUGGUCUUUUGUCCUCGCUUUAAAGGGCAUUCCAUGGGACCUGGCAUUAUGGAAAAAGCUAUGGAGUGCCUACAACUUAGAAACAGACGACACUGACGAGGGCAGCAGGCCAGACAGUAAUCGCGAUCUUUUCAUAUUCAAGUGGGACAAGGUACUUUUGGGUCAAUUUGAAAACAACUUGGCAAGGAUGCAAGAUCCGAAUUGGUCAAAAUUUGUGAGGCAAGAUCUGAAAAUAUCACCACCUGUUAUGAAGAGGAUAGUAUCCACCCCUCAAAUACAACAACAAAAAGAAGAACAAAAAAAGCAAAGUUUGAGUGUCAAAGACUUCGUUUCUCACUCAAGGUUCUUUAACAGAGGCACUUGA
TAA:	MLEGTVDYDPLEDITNILFSKESLNNIDELISITRSYKKQLQEDILKEENELKEHPKNSAEIEASLRKVFQDFKETQDVSASTELTISNLTEGISYLDIAKKNLTHSLTLFQNLKILTDSYIQCNELLSQGSFKKMVSPYKIMCSLAENTFISYKSLDEINYLLSSISRLKGDTLSKIKQNYNALFSGGNISEHDTALTMELREGACELLDCDTSTRAQMIDWCLDKLLFEMKEIFRVDDEAGSLENLSRRYIYFKKILNNFNSKFADYFLKDWEMAVRLTTTFYHITHKDLQTLLKREFKDKNPSIDLFMTALQSTLDFEKYIDVRFSKKIKEPKLSSCFEPYLTLWVSHQNQMMEKKFLSYMSEPKYPSNETESLVLPSSADLFRTYRSVLTQTLELIDNNANDSILTSLANFFSRWLQTYSQKILLPLLLPDNIEVQDKLEAAKYTVLLINTADYCATTIDQLEDKLSEFSGNREKLANSFTKTKNIYDDLLAKGTSFLLNRVIPLDLNFVWREFINNDWSNAAIEDYSRYMVTLKSVLKMPALTDASIKQQQEQPSTLAFILSQFNRDVYKWNFLDKVIDIITTNFVSNTIRLLQPVPPFSLAGSKRKFETRTVVNIGEQLLLDLELLKEIFHTLPESVSNDSDLRENTSYKRVKRHADNNIDQLLKFIKLLMAPLDSADDYYETYSKLTNNNPDSAVWSFVLALKGIPWDLALWKKLWSAYNLETDDTDEGSRPDSNRDLFIFKWDKVLLGQFENNLARMQDPNWSKFVRQDLKISPPVMKRIVSTPQIQQQKEEQKKQSLSVKDFVSHSRFFNRGT
SCL:	punctate composite,early Golgi
LSD:	GFP
UFA:	Y
APA_W:	low signal
#Dombegin	1
D1_PDBC:	3NS4-A
D1_DB:	dp
D1_DRC:	564/779
D1_DRO:	A:564/779
D1_AA:	FILSQFNRDVYKWNFLDKVIDIITTNFVSNTIRLLQPVPPFSLAGSKRKFETRTVVNIGEQLLLDLELLKEIFHTLPESVSNDSDLRENTSYKRVKRHADNNIDQLLKFIKLLMAPLDSADDYYETYSKLTNNNPDSAVWSFVLALKGIPWDLALWKKLWSAYNLETDDTDEGSRPDSNRDLFIFKWDKVLLGQFENNLARMQDPNWSKFVRQDLK
D1_NR:	216
D1_MR:	11
D1_MM:	2
D1_IR:	0
D1_NO:	149
D1_NA:	149
D1_NB:	0
D1_FA:	 1.000
D1_FB:	 0.000
D1_CLASS:	alpha
D1_KF:	 0.6521
D1_KU:	 9.622e-08
D1_DG:	 -9.471
##Unibegin	VPS60_YEAST
ND:	1
mRNA:	AUGAACAGGAUUUUCGGAUAUGGGAACAAAAAGAGCCAUGAUCAGCUCUUACAAGAGUCGAAUCAGUCCAUGAAUCAGGCCCAACAAUCACUAUCGAACAGAAUAUCCCAGUUAGAUACUCAAAUCGCCCAGUUAAACUUCCAGCUGCAAAAUAUUCAAAAGAAUUUGCAAAGAUCAAACAACAAGCAACCCUCGUUAAGAAAACAGGCUUUGAAGAUUUUAAAUAAACGUAAACAGUUAGAAAAUAUGAAGGAUUCUUUAGAUUCUCAAUCCUGGUCCAUGACGCAAGCCCAGUUAACAAAUGAUAACUUACAGAACACAAUGAUCACUAUAAACGCACUAAAGCAAACAAACAAUGCCAUGAAGGCUCAAUACGGCAAGAUAAAUAUCGACAAACUACAGGACAUGCAGGAUGAGAUGCUGGAUUUAAUAGAACAAGGGGAUGAGCUGCAAGAAGUCUUGGCAAUGAAUAAUAACAGUGGCGAGCUCGACGACAUUAGUGAUGCAGAGCUGGAUGCAGAGCUGGAUGCUCUGGCACAAGAGGAUUUCACUUUGCCAACCAGCGAAAACUCAUUAGGUAACGAUAUGCCCAGUUACUUACUAGGUGCGAAUGCGCCACCGGCUUUUAUUGAUGAAGAGCCAAACUUAGAUACUGAAGACAAAAAUAAAGCUUUAGAAAGCGCUCAGUGA
TAA:	MNRIFGYGNKKSHDQLLQESNQSMNQAQQSLSNRISQLDTQIAQLNFQLQNIQKNLQRSNNKQPSLRKQALKILNKRKQLENMKDSLDSQSWSMTQAQLTNDNLQNTMITINALKQTNNAMKAQYGKINIDKLQDMQDEMLDLIEQGDELQEVLAMNNNSGELDDISDAELDAELDALAQEDFTLPTSENSLGNDMPSYLLGANAPPAFIDEEPNLDTEDKNKALESAQ
SCL:	vacuolar membrane
LSD:	GFP
UFA:	N
APA_W:	2110
#Dombegin	1
D1_PDBC:	2LUH-B
D1_DB:	dp
D1_DRC:	128/186
D1_DRO:	B:128/186
D1_AA:	INIDKLQDMQDEMLDLIEQGDELQEVLAMNNNSGELDDISDAELDAELDALAQEDFTLP
D1_NR:	59
D1_MR:	0
D1_MM:	0
D1_IR:	0
D1_NO:	42
D1_NA:	42
D1_NB:	0
D1_FA:	 1.000
D1_FB:	 0.000
D1_CLASS:	alpha
D1_KF:	 3738
D1_KU:	 50.9
D1_DG:	 -2.587
##Unibegin	VPS74_YEAST
ND:	1
mRNA:	AUGUCUACUUUACAACGUCGUAGAGUCAAUAGGGCGGAUUCUGGAGAUACUUCCUCCAUUCAUUCUUCUGCUAACAAUACCAAAGGAGACAAAAUCGCAAAUAUUGCUGUUGACGGGGAUGAUGACAAUGGAACAAACAAAAAGAUUGCAUAUGACCCAGAAGAAUCGAAAUUGAGAGACAACAUCAAUAUCCCUACGUUAACGUUGAUGGAAGAAGUCUUAUUGAUGGGCUUAAGAGAUAGAGAAGGAUAUUUGUCGUUUUGGAAUGAUAGUAUUUCAUAUGCUUUGCGUGGUUGUAUAAUUAUAGAAUUAGCGUUAAGAGGUAAAAUCAGAAUCUUAGAUGAUUCCGCCAGGAAAAGGUUCGAUCUUUCCGAAAGGUUGAUUGAAGUUAUUGACAGUUCCAAAACUGGGGAAGUUUUACUGGAUGAAACUUUGCAAUUGAUGAAAAACGACGAACCUUUGUCAAUUUCUAACUGGAUUGAUCUUUUAAGUGGUGAAACAUGGAACCUUUUAAAGAUCAACUAUCAAUUGAAACAAGUAAGGGAAAGAUUGGCAAAAGGUUUGGUCGAUAAAGGUGUAUUGAGAACAGAAAUGAAAAAUUUCUUUUUGUUUGACAUGGCGACACACCCCAUUGCAGACGCCAGCUGCAAAGAAGCCAUUAAGCGCAGAGUACUUUCUGUACUCGUAUCGAGGAACAUGGAAUUAAGUUACAAUGAAUAUUUUCCGGAGACAACAUCUUUCAAAAUCAUUAGAACUUUAGCUUUAAUAUGUGGAUCAUAUGGGGCAAACGUAUUGGAGAAUGUCCUGACUACGUUGGAAUAUGAGAAGAGAGAUAAGGCAAUUAGUAGAGCUGAAGAAAUAAUGGCACAAUUUUCGCAAUACCCAUUUGAUUUAGAAAAGGAAACUGAGUUAGGUGUCUCCGUUAAUUUAAACAAGGAAGUUAAAGAAGAGAUAGAAAACAAUCCUGGUCAUGAUUUACAAUUGGAAGUUAUUGCUGGUGUAUUUGAAGUCUUUUCAAGAAUGGAUAUGCUAUUAUGA
TAA:	MSTLQRRRVNRADSGDTSSIHSSANNTKGDKIANIAVDGDDDNGTNKKIAYDPEESKLRDNINIPTLTLMEEVLLMGLRDREGYLSFWNDSISYALRGCIIIELALRGKIRILDDSARKRFDLSERLIEVIDSSKTGEVLLDETLQLMKNDEPLSISNWIDLLSGETWNLLKINYQLKQVRERLAKGLVDKGVLRTEMKNFFLFDMATHPIADASCKEAIKRRVLSVLVSRNMELSYNEYFPETTSFKIIRTLALICGSYGANVLENVLTTLEYEKRDKAISRAEEIMAQFSQYPFDLEKETELGVSVNLNKEVKEEIENNPGHDLQLEVIAGVFEVFSRMDMLL
SCL:	cytoplasm,nucleus
LSD:	GFP
UFA:	Y
APA_W:	1850
#Dombegin	1
D1_PDBC:	2ZIH-D
D1_DB:	cath
D1_DRC:	62/344
D1_DRO:	D:62/344
D1_AA:	INIPTLTLMEEVLLMGLRDREGYLSFWNDSISYALRGCIIIELALRGKIRILDDSARKRFDLSERLIEVIDSSKTGEVLLDETLQLMKNDEPLSISNWIDLLSGETWNLLKINYQLKQVRERLAKGLVDKGVLRTEMKNFFLFDMATHPIADASCKEAIKRRVLSVLVSRNMELSYNEYFPETTSFKIIRTLALICGSYGANVLENVLTTLEYEKRDKAISRAEEIMAQFSQYPFDLEKETELGVSVNLNKEVKEEIENNPGHDLQLEVIAGVFEVFSRMDML
D1_NR:	283
D1_MR:	0
D1_MM:	0
D1_IR:	0
D1_NO:	167
D1_NA:	151
D1_NB:	16
D1_FA:	 0.904
D1_FB:	 0.096
D1_CLASS:	alpha
D1_KF:	 0.02156
D1_KU:	 2.419e-11
D1_DG:	 -12.41
##Unibegin	VPS75_YEAST
ND:	1
mRNA:	AUGAUGAGUGACCAAGAAAACGAGAACGAGCAUGCAAAAGCAUUCUUAGGAUUGGCUAAAUGCGAAGAAGAAGUGGACGCUAUUGAACGUGAGGUAGAAUUAUACAGAUUGAACAAAAUGAAGCCUGUUUAUGAAAAGAGGGACGCGUAUAUUGACGAAAUUGCAGAGUUCUGGAAAAUUGUGCUUUCACAACACGUUAGUUUUGCGAAUUACAUAAGGGCUUCAGAUUUUAAAUACAUUGACACUAUAGAUAAGAUCAAAGUAGAAUGGCUGGCAUUGGAGUCUGAAAUGUACGACACUAGAGAUUUUAGUAUAACAUUCCAUUUCCAUGGAAUUGAGGGAGACUUCAAAGAGCAGCAAGUCACCAAGGUGUUCCAAAUCAAAAAAGGCAAAGAUGACCAAGAAGACGGGAUACUGACUAGUGAGCCCGUUCCAAUUGAGUGGCCCCAGAGUUACGACUCGAUAAACCCGGACUUGAUCAAAGACAAACGCAGUCCAGAGGGUAAAAAAAAGUACAGACAGGGAAUGAAAACCAUAUUUGGCUGGUUCAGAUGGACCGGCCUAAAACCCGGGAAGGAGUUCCCGCACGGCGACUCAUUGGCGUCAUUGUUCAGUGAAGAGAUCUACCCUUUUUGUGUGAAGUACUAUGCUGAGGCCCAGAGGGACUUGGAAGACGAAGAAGGAGAAUCCGGGUUAAGCGCAGAUGGCGACAGCGAGGAUGACGAUGGCAGUCUCGGUGAGGUGGACUUGCCACUAUCCGACGAGGAACCAAGCUCUAAGAAAAGGAAAGUUUAG
TAA:	MMSDQENENEHAKAFLGLAKCEEEVDAIEREVELYRLNKMKPVYEKRDAYIDEIAEFWKIVLSQHVSFANYIRASDFKYIDTIDKIKVEWLALESEMYDTRDFSITFHFHGIEGDFKEQQVTKVFQIKKGKDDQEDGILTSEPVPIEWPQSYDSINPDLIKDKRSPEGKKKYRQGMKTIFGWFRWTGLKPGKEFPHGDSLASLFSEEIYPFCVKYYAEAQRDLEDEEGESGLSADGDSEDDDGSLGEVDLPLSDEEPSSKKRKV
SCL:	nucleus
LSD:	GFP
UFA:	Y
APA_W:	3120
#Dombegin	1
D1_PDBC:	2ZD7-A
D1_DB:	dp
D1_DRC:	4/225
D1_DRO:	A:4/225
D1_AA:	DQENENEHAKAFLGLAKCEEEVDAIEREVELYRLNKMKPVYEKRDAYIDEIAEFWKIVLSQHVSFANYIRASDFKYIDTIDKIKVEWLALESEMYDTRDFSITFHFHGIEGDFKEQQVTKVFQIKKGKDDQEDGILTSEPVPIEWPQSYDSINPDLIKDKRSPEGKKKYRQGMKTIFGWFRWTGLKPGKEFPHGDSLASLFSEEIYPFCVKYYAEAQRDLED
D1_NR:	222
D1_MR:	0
D1_MM:	0
D1_IR:	0
D1_NO:	148
D1_NA:	118
D1_NB:	30
D1_FA:	 0.797
D1_FB:	 0.203
D1_CLASS:	alpha
D1_KF:	 0.479
D1_KU:	 4.566e-08
D1_DG:	 -9.734
##Unibegin	VPS9_YEAST
ND:	1
mRNA:	AUGACUGAUGAUGAAAAGAGGGAGAUAUUGAAAGAAUUUGAUCCUUUCAGCCAAUUGGAACAGGCAAAUGGCAACCCAGAUAAAGAUGUGAAGUUUAAAAAGGAUGAUCCUAAUAGGGCAGCGGCAGAAGAAACUAAUAGGGACAUAUCCGCGCAGGACAAAGGAGAUGAGGAGCCAUUUUAUGACUUUCAAAUAUUCAUUAAGCAGCUUCAGACUCCUGGUGCAGAUCCUCUGGUUAAAUAUACGAAAUCAUUCUUACGUAACUUCUUGGCGCAAAGACUUCUAUGGACGGUCAGCGAAGAAAUAAAACUCAUCAGUGACUUUAAGACCUUCAUUUACGAUAAAUUCACUCUUUACGAGCCUUUCCGAAGUCUUGACAAUUCCAAGAUGAGAAAUGCCAAGGAAGGUAUGGAAAAGUUAAUAAUGGGGAAACUAUAUUCUCGCUGUUUUUCACCAAGUCUUUAUGAAAUUCUGCAGAAACCAUUAGACGAUGAGCAUAUGAAAGAUUUAACCAACGAUGACACAUUACUAGAAAAGAUUAGGCAUUAUAGAUUCAUAAGCCCCAUUAUGUUAGAUAUUCCUGAUACUAUGCCGAAUGCCAGGCUGAAUAAGUUUGUCCAUUUGGCCAGUAAAGAGUUGGGCAAAAUAAAUAGGUUUAAGUCACCAAGGGACAAGAUGGUUUGCGUUUUGAAUGCAAGCAAGGUUAUAUUUGGUUUACUAAAACAUACCAAGUUGGAACAAAAUGGCGCUGACAGCUUUAUACCUGUGCUAAUAUACUGUAUUUUGAAAGGACAAGUACGAUAUCUAGUUUCGAAUGUGAACUACAUCGAAAGAUUCAGAUCACCAGACUUCAUUCGGGGCGAAGAGGAAUAUUACUUGAGCAGUCUUCAGGCUGCUCUUAACUUCAUUAUGAACUUGACUGAACGUUCUUUAACUAUCGAAGAUCACGAAGAUUUUGAAGAGGCAUACCAAAGAAAUUUUAAACAACUAGCAGAAGAAAAAGAGGAAGAAGAGAAGAAAAAACAACUAGAGAUUCCGGAUGAGUUACAGCCAAACGGCACUUUACUGAAACCCUUAGACGAAGUUACCAAUAUUGUAAUUUCUAAAUUCAAUGAACUGUUUUCUCCAAUUGGAGAGCCCACACAAGAAGAGGCAUUGAAAUCUGAACAGAGCAAUAAAGAAGAAGACGUUUCUUCGUUAAUUAAGAAAAUUGAAGAGAACGAACGAAAGGACACGUUGAACACAUUACAGAAUAUGUUUCCAGAUAUGGACCCAAGCCUGAUAGAGGAUGUUUGUAUUGCUAAAAAAUCGCGUAUUGGGCCCUGUGUUGAUGCUCUACUUUCUCUGUCAGAAUAA
TAA:	MTDDEKREILKEFDPFSQLEQANGNPDKDVKFKKDDPNRAAAEETNRDISAQDKGDEEPFYDFQIFIKQLQTPGADPLVKYTKSFLRNFLAQRLLWTVSEEIKLISDFKTFIYDKFTLYEPFRSLDNSKMRNAKEGMEKLIMGKLYSRCFSPSLYEILQKPLDDEHMKDLTNDDTLLEKIRHYRFISPIMLDIPDTMPNARLNKFVHLASKELGKINRFKSPRDKMVCVLNASKVIFGLLKHTKLEQNGADSFIPVLIYCILKGQVRYLVSNVNYIERFRSPDFIRGEEEYYLSSLQAALNFIMNLTERSLTIEDHEDFEEAYQRNFKQLAEEKEEEEKKKQLEIPDELQPNGTLLKPLDEVTNIVISKFNELFSPIGEPTQEEALKSEQSNKEEDVSSLIKKIEENERKDTLNTLQNMFPDMDPSLIEDVCIAKKSRIGPCVDALLSLSE
SCL:	cytoplasm
LSD:	GFP
UFA:	Y
APA_W:	4280
#Dombegin	1
D1_PDBC:	1MN3-A
D1_DB:	cath
D1_DRC:	398/451
D1_DRO:	A:398/451
D1_AA:	SSLIKKIEENERKDTLNTLQNMFPDMDPSLIEDVCIAKKSRIGPCVDALLSLSE
D1_NR:	54
D1_MR:	0
D1_MM:	1
D1_IR:	0
D1_NO:	42
D1_NA:	42
D1_NB:	0
D1_FA:	 1.000
D1_FB:	 0.000
D1_CLASS:	alpha
D1_KF:	 5162
D1_KU:	 101.2
D1_DG:	 -2.368
##Unibegin	VTA1_YEAST
ND:	1
mRNA:	AUGGCUAGUAACGCUGCAAGGGUUGUCGCUACAGCGAAGGAUUUUGACAAAGUUGGGUUAGGGAUCAUCGGAUACUAUCUUCAGUUAUAUGCGGUGGAAUUGAUACUGAGUGAAGAAGAUCGGUCGCAAGAGAUGACCGCACUAGCGACAGAACUUCUUGAUACUAUUGAAGCGUUUAAGAAGGAGAUUGGCGGCGAGAGUGAAGCAGAAGACAGUGACAAAAGCUUACACGUUAUGAACACGCUAAUACAUGAUCAAGAAAAAGCCAAAAUUUAUAUGCUAAAUUUUACAAUGUCGUUGUAUAACGAGAAACUGAAACAGCUAAAAGAUGGUCCCUGGGAUGUUAUGUUAAAAAGAUCACUUUGGUGUUGUAUUGAUUUAUUUUCAUGCAUUUUACACCUGUGGAAGGAAAAUAUAAGUGAAACGAGUACAAAUUCAUUACAAAAACGAAUUAAGUAUUGCAAAAUUUAUUUGAGUAAAUUGGCAAAGGGUGAAAUUGGUUCCAGCGACGAGAAAACGUUAGAUUAUGCAGAUUUUGCGGAUGAUAGCGAGGAGAUUAAGGAUGAAGAUGUUGAUCACCAGACAAGCGAUUUGGAAAACAAUAAUAAUGAUAAAGUCGAAGGCCUAGCCCCAAAAGACCAAACAACAUCAUACGAGCCUGUGGAUGAGGUACCUGAAUUUAUUGAUGAUGCCGAUAGCGUAAACGAAGAAGAACAGACCGUCGACAAGAACGAAGAUGCAAUAACAAAAGACGAACAACAAGUUGUGAAGAAAGAAGUGGAUCUUACGCGCCCUUCUGCACCAUCAGAACCUGCUGCAGCAGAGCAUAAAUCGUAUACAAAGGAUGAGUUGACAAAAAUUAUGGACAGGGCCAGUAAAAUAGAGCAAAUUCAAAAACUUGCCAAAUACGCCAUAAGCGCAUUGAAUUAUGAAGACCUGCCCACCGCCAAAGAUGAGUUAACUAAGGCGUUGGAUCUGUUAAAUUCUAUUUGA
TAA:	MASNAARVVATAKDFDKVGLGIIGYYLQLYAVELILSEEDRSQEMTALATELLDTIEAFKKEIGGESEAEDSDKSLHVMNTLIHDQEKAKIYMLNFTMSLYNEKLKQLKDGPWDVMLKRSLWCCIDLFSCILHLWKENISETSTNSLQKRIKYCKIYLSKLAKGEIGSSDEKTLDYADFADDSEEIKDEDVDHQTSDLENNNNDKVEGLAPKDQTTSYEPVDEVPEFIDDADSVNEEEQTVDKNEDAITKDEQQVVKKEVDLTRPSAPSEPAAAEHKSYTKDELTKIMDRASKIEQIQKLAKYAISALNYEDLPTAKDELTKALDLLNSI
SCL:	endosome
LSD:	GFP
UFA:	N
APA_W:	4400
#Dombegin	1
D1_PDBC:	2RKL-B
D1_DB:	cath
D1_DRC:	281/330
D1_DRO:	B:281/330
D1_AA:	KDELTKIMDRASKIEQIQKLAKYAISALNYEDLPTAKDELTKALDLLNSI
D1_NR:	50
D1_MR:	0
D1_MM:	0
D1_IR:	0
D1_NO:	47
D1_NA:	47
D1_NB:	0
D1_FA:	 1.000
D1_FB:	 0.000
D1_CLASS:	alpha
D1_KF:	 6725
D1_KU:	 176.4
D1_DG:	 -2.192
##Unibegin	VTC2_YEAST
ND:	1
mRNA:	AUGCUGUUUGGAGUGAAGUUGGCUAAUGAGGUUUAUCCUCCUUGGAAGGGUUCUUAUAUUAAUUAUGAGGGCUUGAAAAAAUUCCUGAAGGAAGAUAGCGUGAAGGAUGGAAGUAACGAUAAGAAAGCACGCUGGGACGAUUCAGAUGAAUCCAAGUUUGUGGAAGAGUUGGAUAAGGAACUUGAAAAAGUCUAUGGUUUUCAACUAAAAAAGUACAAUAACUUGAUGGAGAGAUUGUCCCAUCUGGAGAAACAAACAGAUACGGAAGCAGCCAUAAAGGCCUUGGACGCUGAUGCAUUCCAACGUGUAUUGGAGGAACUGUUAAGCGAGUCUACCGAAUUAGACAAUUUUAAGAGAUUGAACUUUACUGGGUUUGCUAAGAUUGUUAAGAAACAUGACAAGCUAUAUCCAAAGUAUCCAUCUGUUAAAUCUUUGUUGGAAGUUAGAUUAAAGGAAUUGCCUUCCCAUUCGGAAGAAUAUUCCCCAUUGUUGUAUCGUAUUUCAUUUUUGUACAACAUUUUGAGAAGUAAUUUUAACACUGCAUCUGAACCCUUAGCCAGCGCUUCUAAGUUUUCUAGCAUUGUCAGCAAUGACAUAGACAUGAAUUUCAGAAGCUUUAAAUUUUGGGUUCAUAAUGACAACUUAAUGGAGGUCAAAACAAGAAUCUUGAGACAUCUUCCCGUGUUGGUCUACGCCAAUGUUCCCUCCGAAAACGAUGACCUGGUCAAUAGAUUCGAAUCAGAUAUAUCAAAUAAUGAUGAAAUUGUGGGUAGUUCGAGCUCCACUAGUAGCGUAGAACAUGGCUUGGGAGCGCGCUCCUUCGAUCCAUUAAUCAACACGCUAUAUUUUGACAAUGAGCAUUUUGAAUUAUAUAACGACAAGUUAUUAAAGUUAAAUUCAGCACCUACUUUAAGAUUAAGGUGGACUGGCCAGUUAUCUGAUAAGCCGGAUAUUUUCUUGGAAAAGAAAACUCUUAUUGAAGACGAAGCCACUGGGAAGUCUGAAUUUGAUCUAACUAAAUUGCAAUUGAAACAAAAAUUCAUUAACGGGUUUAUUUUCGAAGGUGAUAAGAAAUUUAAAGAACAAACUUUGAAAAAGUUAAAAGAAAGUGGUACGGCAGGGAGAGACCUGGAAAGGUUAGAAGAAGAUUUCUCUGAGAUUCAAAACUUUAUUAUCAAGAAUGAAUUGCAACCAGUUUUUAGAACUGUUUACACCAGAACUGCUUUCCAGAUUCCCGGCGAUGACAAGAUAAGAGUAACCAUUGACUCUAAUAUUGUAUUCAUCAAGGAGGAUUCAUUCGACAGAGAGCGUCCAAUUAGAGACCCUAAUACCUGGCAUAGAACUGAUAUUGAUGCCAAUGUUGCAAAUCCCUUGAAAUUCCUGAGAGGAGGCGAGUAUGCUAAGUUUCCUUAUUCAGUAAUGGAAAUUAAAGUGAAAAGUUCAUUAGAUUCUUCGAUGUCUGCCAGUUCUAUGAUUUCUAAUGUAAAACUGCCUAAAAAGCAUGGUCAAUGGCUGAACGAUUUGACAAAUUCUCAUUUGGUCAAAGAAAUUCCAAAGUUUUCUAUCUUUGUGCAAGGUGUGGCAUCAUUGUAUGGAGAUGAUGAAAAAUUAGAUAUCUUACCAUUUUGGUUACCAGAUUUGGAAACAGAUAUUAGACAGGAUCCUAAGCAAGCAUAUGAGGAGGAAAAGAAAAAACUGUUGAAACAAAAAGAGAUACAAAAGAAAAUUGAUGGAAUGAGAAGGCUUUCCAACUUAAAAGAGCCUCAACAUCAAGCAGCAGUACCGGUAUCUCAAGAGGAAAAUGAGCGUAUUACCUCUCAAGGUGAUUUGGAGGCAGACGGUUCAUCCGAUGAGGAAACUGAGCAAGAACCUCAUUCGAAAAGAUCAAAGAAAGUUCGGAGAAGAAAACCCAAGGCCACUUUCUUGAGAAUUUUGGCCGGUAGAGAUCCAAAGUUAAUGGGGGUGGAUUCUGAAGAAGAAGAAAUUGAAUUGCCACCUGGUGUGAAAAAACCAUUAAAUUUGUUAAAAAAUGCUGGUCCUGUAAACGUGGAGGCAAAGGUUUGGCUUGCCAACGAACGUACAUUUAACAGAUGGUUAAGUGUCACCAGUUUAUUGAGUGUUUUGACGUUCUCAAUUUAUAAUUCUGUGAAGAAAGCCGAAUACCCCACUUUGGCUAACUACAUGGCAUACGUAUAUUUUGGUCUAACGAUAUUCUGUGCUUUAUGGUCCUAUUCCAUUUAUAUGAAAAGAGUUGAUAUUAUUCAACAAAGAAGCGGUCAACAUCUAGAUGCACCACUUGGUCCAGUUUUGGUUUCUAUAGUUUUAUUUGUCACUUUAGUGGUUAAUUUUGUUAUGGCGUUUAGAAAUGCAGCAAAGUCUCGUCAAGAGUUGCAAAUACAGAAUUUAGAAGUUCCUGAAAGAAUACCAGAAGUAUUAAGGCCACUUCAAAAUUAUCUAUUCAAGUUAAUGGGGCCAAGCAGUGAUUAG
TAA:	MLFGVKLANEVYPPWKGSYINYEGLKKFLKEDSVKDGSNDKKARWDDSDESKFVEELDKELEKVYGFQLKKYNNLMERLSHLEKQTDTEAAIKALDADAFQRVLEELLSESTELDNFKRLNFTGFAKIVKKHDKLYPKYPSVKSLLEVRLKELPSHSEEYSPLLYRISFLYNILRSNFNTASEPLASASKFSSIVSNDIDMNFRSFKFWVHNDNLMEVKTRILRHLPVLVYANVPSENDDLVNRFESDISNNDEIVGSSSSTSSVEHGLGARSFDPLINTLYFDNEHFELYNDKLLKLNSAPTLRLRWTGQLSDKPDIFLEKKTLIEDEATGKSEFDLTKLQLKQKFINGFIFEGDKKFKEQTLKKLKESGTAGRDLERLEEDFSEIQNFIIKNELQPVFRTVYTRTAFQIPGDDKIRVTIDSNIVFIKEDSFDRERPIRDPNTWHRTDIDANVANPLKFLRGGEYAKFPYSVMEIKVKSSLDSSMSASSMISNVKLPKKHGQWLNDLTNSHLVKEIPKFSIFVQGVASLYGDDEKLDILPFWLPDLETDIRQDPKQAYEEEKKKLLKQKEIQKKIDGMRRLSNLKEPQHQAAVPVSQEENERITSQGDLEADGSSDEETEQEPHSKRSKKVRRRKPKATFLRILAGRDPKLMGVDSEEEEIELPPGVKKPLNLLKNAGPVNVEAKVWLANERTFNRWLSVTSLLSVLTFSIYNSVKKAEYPTLANYMAYVYFGLTIFCALWSYSIYMKRVDIIQQRSGQHLDAPLGPVLVSIVLFVTLVVNFVMAFRNAAKSRQELQIQNLEVPERIPEVLRPLQNYLFKLMGPSSD
SCL:	ER
LSD:	GFP
UFA:	N
APA_W:	2910
#Dombegin	1
D1_PDBC:	3G3O-A
D1_DB:	dp
D1_DRC:	202/553
D1_DRO:	A:202/553
D1_AA:	NFRSFKFWVHNDNLMEVKTRILRHLPVLVYANVPSENDDLVNRFESDISNNDEIVGSSSSTSSVEHGLGARSFDPLINTLYFDNEHFELYNDKLLKLNSAPTLRLRWTGQLSDKPDIFLEKKTLIEDEATGKSEFDLTKLQLKQKFINGFIFEGDKKFKEQTLKKLKESGTAGRDLERLEEDFSEIQNFIIKNELQPVFRTVYTRTAFQIPGDDKIRVTIDSNIVFIKEDSFDRERPIRDPNTWHRTDIDANVANPLKFLRGGEYAKFPYSVMEIKVKSSLDSSMSASSMISNVKLPKKHGQWLNDLTNSHLVKEIPKFSIFVQGVASLYGDDEKLDILPFWLPDLETDIRQ
D1_NR:	352
D1_MR:	71
D1_MM:	0
D1_IR:	0
D1_NO:	165
D1_NA:	90
D1_NB:	75
D1_FA:	 0.545
D1_FB:	 0.455
D1_CLASS:	alpha-beta
D1_KF:	 7.673e-10
D1_KU:	 5.217e-23
D1_DG:	 -18.26
##Unibegin	VTC4_YEAST
ND:	1
mRNA:	AUGAAGUUUGGUGAGCACUUGAGCAAGUCUCUUAUUAGACAGUACAGCUACUAUUAUAUUAGUUAUGAUGAUCUGAAGACUGAGCUAGAAGAUAACUUAUCUAAGAAUAACGGUCAGUGGACGCAAGAAUUGGAAACAGAUUUUUUAGAAUCUUUGGAGAUCGAGUUAGACAAGGUUUACACAUUUUGCAAAGUUAAGCAUAGUGAAGUUUUUAGACGUGUAAAAGAGGUUCAAGAACAAGUGCAACAUACUGUUCGUUUGUUAGACUCCAAUAAUCCUCCUACUCAGCUAGAUUUUGAGAUUCUAGAAGAAGAACUAAGUGAUAUCAUUGCCGAUGUUCAUGAUCUAGCAAAGUUUUCGAGACUAAACUACACUGGUUUCCAAAAGAUUAUCAAGAAACACGAUAAGAAGACAGGUUUUAUCUUGAAACCAGUUUUCCAAGUUAGAUUAGACUCUAAACCAUUUUUCAAGGAAAACUAUGACGAACUAGUCGUUAAAAUUUCCCAACUAUAUGAUAUUGCCAGAACUUCAGGUCGCCCAAUCAAGGGAGACUCAUCUGCUGGUGGGAAGCAACAAAAUUUCGUUAGACAGACAACAAAGUAUUGGGUUCACCCUGAUAACAUUACAGAAUUGAAGCUGAUCAUCUUGAAGCAUUUACCAGUGUUAGUCUUCAACACUAAUAAGGAAUUCGAAAGAGAAGAUUCCGCUAUUACUUCGAUCUAUUUUGAUAAUGAAAAUCUAGACCUUUAUUAUGGCAGAUUAAGAAAAGAUGAAGGUGCAGAAGCCCACAGAUUGAGAUGGUAUGGGGGUAUGUCUACAGACACGAUCUUUGUAGAAAGAAAGACCCAUAGAGAGGAUUGGACUGGUGAGAAAUCUGUCAAGGCAAGAUUUGCGCUAAAGGAACGUCAUGUUAAUGACUUCUUAAAGGGUAAAUAUACUGUUGAUCAAGUAUUUGCCAAGAUGCGUAAAGAAGGCAAGAAGCCAAUGAACGAAAUUGAAAACUUGGAGGCGUUAGCAUCCGAAAUUCAAUACGUCAUGUUAAAGAAAAAGUUGAGACCUGUAGUGAGAUCAUUCUACAAUAGAACUGCUUUUCAAUUACCUGGUGAUGCAAGAGUUCGUAUCUCCCUUGAUACAGAGUUAACUAUGGUGAGAGAAGACAACUUUGAUGGUGUGGAUAGAACUCAUAAGAAUUGGAGGAGAACUGAUAUUGGUGUCGAUUGGCCAUUCAAGCAGCUAGAUGACAAGGAUAUUUGCCGUUUCCCAUAUGCAGUCCUGGAAGUUAAAUUGCAAACUCAACUAGGUCAAGAACCUCCAGAGUGGGUACGUGAAUUAGUCGGGUCUCACUUAGUUGAGCCAGUCCCAAAAUUCUCCAAGUUUAUUCAUGGUGUGGCUACCUUACUAAAUGAUAAAGUGGAUUCAAUCCCAUUUUGGUUACCUCAAAUGGAUGUUGAUAUCAGGAAACCUCCACUACCAACAAAUAUUGAAAUAACAAGACCCGGUAGAUCCGAUAACGAAGAUAACGACUUCGAUGAGGAUGAUGAGGAUGACGCUGCUUUGGUUGCUGCCAUGACAAACGCACCCGGUAAUUCUCUUGAUAUAGAAGAAUCUGUUGGUUACGGGGCUACUUCGGCCCCCACCUCCAACACUAAUCAUGUUGUUGAGAGUGCUAAUGCUGCUUAUUAUCAAAGAAAGAUCAGGAAUGCCGAAAAUCCUAUCUCCAAGAAAUACUAUGAAAUCGUGGCAUUUUUUGACCACUAUUUUAACGGUGAUCAAAUAUCUAAAAUCCCAAAAGGUACUACUUUUGAUACUCAAAUUCGUGCCCCACCGGGAAAGACGAUAUGUGUGCCAGUUCGUGUGGAACCAAAAGUUUACUUUGCCACUGAAAGAACCUACCUGUCUUGGUUGUCCAUCUCGAUAUUGUUGGGCGGUGUCUCCACUACUUUAUUAACAUAUGGUUCACCAACAGCCAUGAUUGGCUCCAUUGGGUUCUUUAUUACUUCCUUGGCUGUGUUGAUACGUACUGUUAUGGUUUAUGCCAAGAGAGUGGUAAACAUUAGACUAAAGAGAGCAGUAGAUUAUGAGGAUAAGAUCGGGCCCGGCAUGGUUUCUGUGUUUCUAAUUCUCUCUAUUUUAUUUUCCUUUUUCUGCAACCUAGUUGCUAAAUGA
TAA:	MKFGEHLSKSLIRQYSYYYISYDDLKTELEDNLSKNNGQWTQELETDFLESLEIELDKVYTFCKVKHSEVFRRVKEVQEQVQHTVRLLDSNNPPTQLDFEILEEELSDIIADVHDLAKFSRLNYTGFQKIIKKHDKKTGFILKPVFQVRLDSKPFFKENYDELVVKISQLYDIARTSGRPIKGDSSAGGKQQNFVRQTTKYWVHPDNITELKLIILKHLPVLVFNTNKEFEREDSAITSIYFDNENLDLYYGRLRKDEGAEAHRLRWYGGMSTDTIFVERKTHREDWTGEKSVKARFALKERHVNDFLKGKYTVDQVFAKMRKEGKKPMNEIENLEALASEIQYVMLKKKLRPVVRSFYNRTAFQLPGDARVRISLDTELTMVREDNFDGVDRTHKNWRRTDIGVDWPFKQLDDKDICRFPYAVLEVKLQTQLGQEPPEWVRELVGSHLVEPVPKFSKFIHGVATLLNDKVDSIPFWLPQMDVDIRKPPLPTNIEITRPGRSDNEDNDFDEDDEDDAALVAAMTNAPGNSLDIEESVGYGATSAPTSNTNHVVESANAAYYQRKIRNAENPISKKYYEIVAFFDHYFNGDQISKIPKGTTFDTQIRAPPGKTICVPVRVEPKVYFATERTYLSWLSISILLGGVSTTLLTYGSPTAMIGSIGFFITSLAVLIRTVMVYAKRVVNIRLKRAVDYEDKIGPGMVSVFLILSILFSFFCNLVAK
SCL:	ER
LSD:	GFP
UFA:	N
APA_W:	not visualized
#Dombegin	1
D1_PDBC:	3G3Q-A
D1_DB:	dp
D1_DRC:	193/478
D1_DRO:	A:193/478
D1_AA:	NFVRQTTKYWVHPDNITELKLIILKHLPVLVFNTNKEFEREDSAITSIYFDNENLDLYYGRLRKDEGAEAHRLRWYGGMSTDTIFVERKTHREDWTGEKSVKARFALKERHVNDFLKGKYTVDQVFAKMRKEGKKPMNEIENLEALASEIQYVMLKKKLRPVVRSFYNRTAFQLPGDARVRISLDTELTMVREDNFDGVDRTHKNWRRTDIGVDWPFKQLDDKDICRFPYAVLEVKLQTQLGQEPPEWVRELVGSHLVEPVPKFSKFIHGVATLLNDKVDSIPFWL
D1_NR:	286
D1_MR:	0
D1_MM:	0
D1_IR:	0
D1_NO:	174
D1_NA:	86
D1_NB:	88
D1_FA:	 0.494
D1_FB:	 0.506
D1_CLASS:	alpha-beta
D1_KF:	 2.715e-07
D1_KU:	 5.434e-18
D1_DG:	 -14.83
##Unibegin	VTI1_YEAST
ND:	1
mRNA:	AUGAGUUCCCUAUUAAUAUCAUACGAAUCUGACUUCAAAACAACCUUAGAACAAGCCAAAGCGAGCUUAGCAGAGGCCCCCUCACAACCGUUAUCACAGAGAAAUACUACACUGAAGCACGUAGAACAGCAACAAGAUGAGUUGUUUGACCUGCUAGAUCAGAUGGAUGUAGAAGUUAAUAACAGCAUAGGCGAUGCCUCAGAACGUGCUACGUACAAGGCGAAGUUAAGAGAAUGGAAGAAGACUAUACAGAGCGAUAUCAAACGACCACUGCAAUCCUUAGUAGACUCAGGCGAUCGUGAUAGACUUUUUGGAGAUCUUAACGCAUCUAAUAUUGACGAUGACCAAAGGCAACAGUUGUUGAGCAACCAUGCAAUCUUACAGAAAUCGGGAGAUAGACUAAAAGAUGCCAGUAGAAUAGCAAAUGAAACUGAAGGAAUAGGGUCACAAAUAAUGAUGGAUUUAAGGUCACAGAGAGAAACUUUGGAAAAUGCAAGACAGACCUUGUUUCAAGCGGAUUCAUAUGUGGAUAAAAGUAUAAAGACACUAAAAACAAUGACUAGAAGGCUAGUUGCUAAUAAAUUCAUAAGCUAUGCCAUUAUCGCAGUCCUUAUAUUAUUGAUUUUGCUAGUUUUGUUCUCAAAGUUUAAAUAA
TAA:	MSSLLISYESDFKTTLEQAKASLAEAPSQPLSQRNTTLKHVEQQQDELFDLLDQMDVEVNNSIGDASERATYKAKLREWKKTIQSDIKRPLQSLVDSGDRDRLFGDLNASNIDDDQRQQLLSNHAILQKSGDRLKDASRIANETEGIGSQIMMDLRSQRETLENARQTLFQADSYVDKSIKTLKTMTRRLVANKFISYAIIAVLILLILLVLFSKFK
SCL:	Prevacuolar compartment membrane; Single-pass type IV membrane protein. Golgi apparatus membrane; Single-pass type IV membrane protein.
LSD:	UNP
UFA:	N
APA_W:	not visualized
#Dombegin	1
D1_PDBC:	3ONJ-A
D1_DB:	dp
D1_DRC:	3/99
D1_DRO:	A:3/99
D1_AA:	SLLISYESDFKTTLEQAKASLAEAPSQPLSQRNTTLKHVEQQQDELFDLLDQMDVEVNNSIGDASERATYKAKLREWKKTIQSDIKRPLQSLVDSGD
D1_NR:	97
D1_MR:	0
D1_MM:	0
D1_IR:	0
D1_NO:	89
D1_NA:	89
D1_NB:	0
D1_FA:	 1.000
D1_FB:	 0.000
D1_CLASS:	alpha
D1_KF:	 383.2
D1_KU:	 0.328
D1_DG:	 -4.253
##Unibegin	VTS1_YEAST
ND:	1
mRNA:	AUGAAACAUCCGUAUGAGGAAUUCCCCACAGGUUCCAAGUCACCAUAUAACAUGUCUAGAGGAGCUCAUCCAGGCGCCGUUUUGCUAUCACCACAAUCUUCUGCCAUAAACAAGAACAAUCCGGGCAGCAAUUCUGGCAAUAACCAGGGCAAUUCAUCCGUGACCGCGAAUGUUUUGUCCCCUCAAUCCCAUAGUAUGUCACUCAAUGACAUGCUUGAUCAGCAAUCCUUUAUGCUAGACACUGCGGGAACCAGGGCUCAGCCGCUCCAGCAACAACAGCAGCAGCAACAACAGCAACAGCAGGCGUCGUUGCCUUCCCUUAAUAUUCAAACAGUUUCGUCUACAGCAGCUGGUUCUGCUAUCGUUUCCCCCAUGAUGCAAUCUCCAAAGGCGUUGCAAUCUACUUUAUCUUCAACAUCUAUGUAUUUGGAUUCAUUUCAGAGAUCUCCAAAUAAUAUUUUGGGUAUUCCAUCGCAGAGUGGUUCAAUUCCUUUGCCGCAAUCCCGUCAAUCGCAACAACAGUCUCAAUCCCAAAAAAACGAUCCGAACAUGGGCACCAAUUUCAGCCAAGACAUCAACCAAUUAUGUUCUUGGAUAUCCAUGCUGAACAGCAGCCAACAAAAUACUGUAAUGGACAAUAUCCUUUCCAUUUUGAAUGAUGAUGUUUUGAAAUAUACUAAGUUAAAAAUAGAGACUUUGACAAACACUCCCUUCAUCUCCCCACCGCUACCUGCAAUUGCAUCACCUAUACCUAAUAGGGAUGACACACAAAUUUUGAAUAUUGAUUCAGUCUUUUCUUCAAGUCCUAUAACUAAUGACCCUGAAAAUACCGAUAACUUGUUGUAUCAAAAUUGGUCCCCUCAGCCACAUUCAAUACCAAUUAGCCAACCCAUAUAUGACAACAUCACCGACGCUAGUCAAAGGUCCAAGUCGGCUGAGCCUCAUGUUAAUUCAAGCCCAAAUCUCAUUCCUGUCCAGAAACAAUUCAACAACGGUAACAGUACCAAAUAUAAAAAGUUGCCAUCAGAGAAUCCCAACUAUCUUUCUCACUCUCUCUCAAGUUCCCAUUCUUUUUUCCAACCAAAGAAAAGGUCUAACAUGGGAAAUGAGUACAAUUCUCAUCACCAUCAUUCAUUGCAUCAUCCUCUGCAUAAUACCACCUCAUAUUUUUCGAAUACUUCAAGACCAUCAGGAACUGAUUUGAAUAAGUCCAACCAGAACGUGUUCAAUAAUACCAUUACGCAUCCUAAUGCUGGUCCUACAAGUGCCACAUCGACAUCUACAUCAUCUAACGGAAACACUCCUUUAUCGAGUAACUCUUCGAUGAAUCCAAAGAGUUUGACAGACCCCAAGCUACUAAAAAAUAUACCCAUGUGGUUAAAAUCGUUAAGACUACACAAGUAUUCAGAUGCCUUAAGCGGAACCCCGUGGAUCGAAUUGAUUUACUUAGAUGACGAGACUUUAGAAAAAAAAGGCGUUCUUGCCUUGGGUGCAAGGAGAAAAUUGUUGAAGGCUUUUGGAAUCGUUAUUGAUUACAAAGAACGUGAUUUAAUUGAUAGAUCUGCUUAUUAA
TAA:	MKHPYEEFPTGSKSPYNMSRGAHPGAVLLSPQSSAINKNNPGSNSGNNQGNSSVTANVLSPQSHSMSLNDMLDQQSFMLDTAGTRAQPLQQQQQQQQQQQQASLPSLNIQTVSSTAAGSAIVSPMMQSPKALQSTLSSTSMYLDSFQRSPNNILGIPSQSGSIPLPQSRQSQQQSQSQKNDPNMGTNFSQDINQLCSWISMLNSSQQNTVMDNILSILNDDVLKYTKLKIETLTNTPFISPPLPAIASPIPNRDDTQILNIDSVFSSSPITNDPENTDNLLYQNWSPQPHSIPISQPIYDNITDASQRSKSAEPHVNSSPNLIPVQKQFNNGNSTKYKKLPSENPNYLSHSLSSSHSFFQPKKRSNMGNEYNSHHHHSLHHPLHNTTSYFSNTSRPSGTDLNKSNQNVFNNTITHPNAGPTSATSTSTSSNGNTPLSSNSSMNPKSLTDPKLLKNIPMWLKSLRLHKYSDALSGTPWIELIYLDDETLEKKGVLALGARRKLLKAFGIVIDYKERDLIDRSAY
SCL:	cytoplasm
LSD:	GFP
UFA:	Y
APA_W:	3200
#Dombegin	1
D1_PDBC:	2FE9-A
D1_DB:	dp
D1_DRC:	438/523
D1_DRO:	A:1/86
D1_AA:	SNSSMNPKSLTDPKLLKNIPMWLKSLRLHKYSDALSGTPWIELIYLDDETLEKKGVLALGARRKLLKAFGIVIDYKERDLIDRSAY
D1_NR:	86
D1_MR:	0
D1_MM:	0
D1_IR:	0
D1_NO:	56
D1_NA:	56
D1_NB:	0
D1_FA:	 1.000
D1_FB:	 0.000
D1_CLASS:	alpha
D1_KF:	 723.7
D1_KU:	 1.38
D1_DG:	 -3.771
##Unibegin	XPO1_YEAST
ND:	4
mRNA:	AUGGAAGGAAUUUUGGAUUUUUCUAACGACUUAGAUAUCGCUCUAUUAGAUCAGGUGGUAUCUACAUUCUAUCAAGGUUCAGGUGUUCAGCAAAAGCAAGCCCAAGAGAUUUUGACUAAAUUUCAAGAUAAUCCAGACGCUUGGCAAAAAGCUGACCAAAUUCUUCAAUUCUCAACUAACCCUCAAUCAAAAUUUAUUGCCCUUUCCAUCCUUGAUAAAUUAAUUACUAGAAAAUGGAAAUUGUUGCCGAAUGAUCAUAGAAUUGGAAUUAGGAACUUCGUUGUUGGUAUGAUUAUCUCCAUGUGCCAAGACGAUGAAGUAUUUAAAACACAAAAGAACCUGAUCAAUAAGUCGGACUUGACUUUGGUCCAAAUUUUAAAGCAGGAAUGGCCUCAGAAUUGGCCUGAAUUUAUCCCAGAACUAAUCGGCAGUUCAAGUUCCUCUGUUAAUGUUUGUGAAAAUAACAUGAUCGUUUUGAAACUGCUAUCCGAAGAAGUCUUCGAUUUCUCUGCGGAACAAAUGACACAAGCUAAAGCUUUACAUUUGAAAAAUUCCAUGUCAAAAGAAUUUGAACAGAUUUUUAAAUUAUGUUUUCAAGUUUUGGAACAAGGUUCUUCAAGCUCUCUAAUAGUGGCAACCUUAGAAUCUUUACUGAGAUAUUUACAUUGGAUUCCUUAUCGUUAUAUUUAUGAAACCAAUAUUUUGGAAUUAUUAAGCACCAAAUUCAUGACAUCGCCUGAUACAAGAGCCAUCACAUUGAAAUGUUUGACUGAGGUUUCAAAUCUAAAAAUUCCACAAGAUAAUGAUUUGAUAAAAAGACAAACUGUACUUUUUUUCCAAAAUACUCUACAACAAAUUGCCACAAGUGUGAUGCCCGUGACUGCCGAUCUGAAAGCCACUUAUGCAAAUGCUAACGGUAAUGAUCAAUCUUUCUUACAAGAUUUAGCAAUGUUUCUAACUACAUAUCUCGCUCGUAAUAGGGCCCUUCUAGAGAGUGAUGAAUCGUUAAGAGAGUUGUUGUUGAAUGCGCACCAAUACUUAAUUCAAUUAUCCAAAAUCGAAGAAAGAGAACUAUUUAAGACGACAUUGGAUUACUGGCAUAAUUUAGUAGCAGAUUUGUUUUAUGAGGUUCAGCGUUUGCCUGCUACCGAAAUGAGCCCAUUGAUACAGUUAUCAGUCGGUUCACAAGCUAUCUCAACUGGAUCUGGCGCCCUAAAUCCGGAAUAUAUGAAAAGAUUUCCAUUAAAAAAACAUAUUUACGAAGAAAUUUGUUCACAGUUGAGAUUGGUCAUUAUUGAAAAUAUGGUUAGACCAGAAGAAGUCCUUGUGGUUGAAAAUGAUGAAGGAGAAAUUGUUAGAGAGUUCGUUAAAGAAUCAGACACUAUCCAAUUAUACAAAUCAGAAAGAGAGGUUCUUGUAUAUUUGACCCAUUUGAAUGUUAUCGAUACAGAAGAAAUCAUGAUCAGUAAAUUGGCAAGGCAAAUCGAUGGUUCCGAAUGGUCAUGGCAUAAUAUCAACACUUUAUCUUGGGCUAUUGGUUCCAUAUCUGGUACAAUGAGCGAAGAUACUGAAAAAAGGUUUGUAGUUACUGUUAUUAAAGAUUUACUAGAUUUAACGGUCAAGAAAAGGGGUAAAGAUAAUAAAGCUGUUGUUGCAUCGGAUAUUAUGUACGUCGUGGGCCAAUAUCCUAGAUUUUUGAAGGCUCACUGGAAUUUUCUAAGAACAGUUAUUUUGAAACUUUUUGAAUUUAUGCAUGAAACUCAUGAGGGUGUUCAGGAUAUGGCAUGUGACACAUUCAUUAAGAUUGUUCAAAAAUGUAAAUAUCAUUUUGUUAUUCAACAACCCCGUGAGUCUGAGCCUUUCAUCCAAACAAUAAUUAGGGAUAUUCAAAAGACAACUGCUGACCUACAGCCGCAACAGGUCCAUACAUUUUACAAGGCUUGUGGUAUUAUUAUUUCUGAAGAAAGAAGCGUAGCGGAGAGAAAUAGAUUAUUAAGUGAUUUGAUGCAACUGCCAAAUAUGGCUUGGGACACUAUAGUGGAACAAUCCACUGCUAACCCAACAUUGUUGUUAGAUUCUGAAACUGUCAAAAUUAUUGCGAAUAUUAUAAAAACCAAUGUAGCUGUCUGCACCUCAAUGGGAGCAGAUUUCUAUCCACAGUUGGGUCACAUCUAUUACAAUAUGCUUCAGCUAUACAGAGCUGUUUCUUCGAUGAUUUCUGCUCAAGUUGCCGCAGAAGGUCUAAUUGCUACGAAGACACCAAAGGUUCGUGGUUUGAGAACCAUCAAAAAAGAGAUUCUGAAGCUUGUUGAGACCUAUAUAUCCAAGGCGAGAAAUUUGGAUGAUGUCGUUAAAGUGUUAGUUGAGCCAUUAUUGAACGCUGUACUUGAAGACUAUAUGAACAACGUUCCUGAUGCAAGGGACGCCGAAGUGCUAAAUUGUAUGACAACAGUAGUAGAAAAGGUUGGUCAUAUGAUCCCACAAGGUGUUAUUUUAAUUUUACAGAGUGUAUUUGAAUGCACUUUGGACAUGAUUAACAAAGACUUCACAGAAUAUCCAGAGCAUCGUGUAGAAUUUUACAAGUUAUUGAAGGUCAUCAAUGAGAAAUCAUUUGCUGCAUUUUUGGAACUACCUCCGGCUGCCUUUAAAUUGUUUGUUGACGCUAUUUGUUGGGCGUUCAAACAUAACAAUAGAGAUGUCGAAGUUAAUGGUCUACAGAUUGCAUUAGACCUAGUGAAAAACAUUGAAAGAAUGGGAAAUGUCCCAUUUGCAAAUGAGUUCCACAAGAAUUAUUUUUUCAUUUUUGUCAGUGAAACGUUUUUUGUUUUAACCGAUUCCGACCACAAAUCCGGUUUUUCUAAGCAAGCUUUGUUACUAAUGAAGUUGAUUUCUUUGGUUUAUGAUAACAAGAUUUCGGUACCAUUAUAUCAAGAAGCUGAGGUACCACAAGGAACUUCAAAUCAAGUCUACUUAAGCCAAUAUUUGGCUAAUAUGUUAAGUAAUGCAUUCCCCCAUUUAACAUCCGAACAAAUCGCAAGUUUUCUCUCUGCAUUAACUAAACAAUACAAAGACUUAGUGGUCUUCAAAGGCACUUUGAGGGACUUUUUGGUGCAAAUCAAAGAAGUCGGAGGUGAUCCAACAGAUUAUUUGUUUGCUGAAGAUAAAGAGAAUGCAUUAAUGGAACAGAAUAGACUAGAGAGGGAAAAAGCUGCCAAGAUUGGUGGGUUAUUAAAACCUUCCGAACUUGAUGAUUAG
TAA:	MEGILDFSNDLDIALLDQVVSTFYQGSGVQQKQAQEILTKFQDNPDAWQKADQILQFSTNPQSKFIALSILDKLITRKWKLLPNDHRIGIRNFVVGMIISMCQDDEVFKTQKNLINKSDLTLVQILKQEWPQNWPEFIPELIGSSSSSVNVCENNMIVLKLLSEEVFDFSAEQMTQAKALHLKNSMSKEFEQIFKLCFQVLEQGSSSSLIVATLESLLRYLHWIPYRYIYETNILELLSTKFMTSPDTRAITLKCLTEVSNLKIPQDNDLIKRQTVLFFQNTLQQIATSVMPVTADLKATYANANGNDQSFLQDLAMFLTTYLARNRALLESDESLRELLLNAHQYLIQLSKIEERELFKTTLDYWHNLVADLFYEVQRLPATEMSPLIQLSVGSQAISTGSGALNPEYMKRFPLKKHIYEEICSQLRLVIIENMVRPEEVLVVENDEGEIVREFVKESDTIQLYKSEREVLVYLTHLNVIDTEEIMISKLARQIDGSEWSWHNINTLSWAIGSISGTMSEDTEKRFVVTVIKDLLDLTVKKRGKDNKAVVASDIMYVVGQYPRFLKAHWNFLRTVILKLFEFMHETHEGVQDMACDTFIKIVQKCKYHFVIQQPRESEPFIQTIIRDIQKTTADLQPQQVHTFYKACGIIISEERSVAERNRLLSDLMQLPNMAWDTIVEQSTANPTLLLDSETVKIIANIIKTNVAVCTSMGADFYPQLGHIYYNMLQLYRAVSSMISAQVAAEGLIATKTPKVRGLRTIKKEILKLVETYISKARNLDDVVKVLVEPLLNAVLEDYMNNVPDARDAEVLNCMTTVVEKVGHMIPQGVILILQSVFECTLDMINKDFTEYPEHRVEFYKLLKVINEKSFAAFLELPPAAFKLFVDAICWAFKHNNRDVEVNGLQIALDLVKNIERMGNVPFANEFHKNYFFIFVSETFFVLTDSDHKSGFSKQALLLMKLISLVYDNKISVPLYQEAEVPQGTSNQVYLSQYLANMLSNAFPHLTSEQIASFLSALTKQYKDLVVFKGTLRDFLVQIKEVGGDPTDYLFAEDKENALMEQNRLEREKAAKIGGLLKPSELDD
SCL:	nucleus
LSD:	GFP
UFA:	Y
APA_W:	7080
#Dombegin	1
D1_PDBC:	3M1I-C
D1_DB:	dp
D1_DRC:	233/354
D1_DRO:	C:233/354
D1_AA:	NILELLSTKFMTSPDTRAITLKCLTEVSNLKIPQDNDLIKRQTVLFFQNTLQQIATSVMPVTADLKATYANANGNDQSFLQDLAMFLTTYLARNRALLESDESLRELLLNAHQYLIQLSKIE
D1_NR:	122
D1_MR:	0
D1_MM:	0
D1_IR:	0
D1_NO:	100
D1_NA:	100
D1_NB:	0
D1_FA:	 1.000
D1_FB:	 0.000
D1_CLASS:	alpha
D1_KF:	 94.44
D1_KU:	 0.01309
D1_DG:	 -5.349
#Dombegin	2
D2_PDBC:	3M1I-C
D2_DB:	dp
D2_DRC:	355/518
D2_DRO:	C:355/518
D2_AA:	ERELFKTTLDYWHNLVADLFYEVQRLPATEMSPLIQLSVGSQAISTGSGALNPEYMKRFPLKKHIYEEICSQLRLVIIENMVRPEEVLVVENDEGEIVREFVKESDTIQLYKSEREVLVYLTHLNVIDTEEIMISKLARQIDGSEWSWHNINTLSWAIGSISGT
D2_NR:	164
D2_MR:	37
D2_MM:	0
D2_IR:	0
D2_NO:	97
D2_NA:	89
D2_NB:	8
D2_FA:	 0.918
D2_FB:	 0.082
D2_CLASS:	alpha
D2_KF:	 9.819
D2_KU:	 6.39e-05
D2_DG:	 -7.191
#Dombegin	3
D3_PDBC:	3M1I-C
D3_DB:	dp
D3_DRC:	519/636
D3_DRO:	C:519/636
D3_AA:	MSEDTEKRFVVTVIKDLLDLTVKKRGKDNKAVVASDIMYVVGQYPRFLKAHWNFLRTVILKLFEFMHETHEGVQDMACDTFIKIVQKCKYHFVIQQPRESEPFIQTIIRDIQKTTADL
D3_NR:	118
D3_MR:	0
D3_MM:	0
D3_IR:	0
D3_NO:	89
D3_NA:	89
D3_NB:	0
D3_FA:	 1.000
D3_FB:	 0.000
D3_CLASS:	alpha
D3_KF:	 117.8
D3_KU:	 0.02184
D3_DG:	 -5.174
#Dombegin	4
D4_PDBC:	3M1I-C
D4_DB:	dp
D4_DRC:	637/1058
D4_DRO:	C:637/1058
D4_AA:	QPQQVHTFYKACGIIISEERSVAERNRLLSDLMQLPNMAWDTIVEQSTANPTLLLDSETVKIIANIIKTNVAVCTSMGADFYPQLGHIYYNMLQLYRAVSSMISAQVAAEGLIATKTPKVRGLRTIKKEILKLVETYISKARNLDDVVKVLVEPLLNAVLEDYMNNVPDARDAEVLNCMTTVVEKVGHMIPQGVILILQSVFECTLDMINKDFTEYPEHRVEFYKLLKVINEKSFAAFLELPPAAFKLFVDAICWAFKHNNRDVEVNGLQIALDLVKNIERMGNVPFANEFHKNYFFIFVSETFFVLTDSDHKSGFSKQALLLMKLISLVYDNKISVPLYQEAEVPQGTSNQVYLSQYLANMLSNAFPHLTSEQIASFLSALTKQYKDLVVFKGTLRDFLVQIKEVGGDPTDYLFAEDKENA
D4_NR:	422
D4_MR:	0
D4_MM:	0
D4_IR:	0
D4_NO:	352
D4_NA:	352
D4_NB:	0
D4_FA:	 1.000
D4_FB:	 0.000
D4_CLASS:	alpha
D4_KF:	 2.146e-05
D4_KU:	 9.677e-19
D4_DG:	 -18.5
##Unibegin	YAP1_YEAST
ND:	1
mRNA:	AUGAGUGUGUCUACCGCCAAGAGGUCGCUGGAUGUCGUUUCUCCGGGUUCAUUAGCGGAGUUUGAGGGUUCAAAAUCUCGUCACGAUGAAAUAGAAAAUGAACAUAGACGUACUGGUACACGUGAUGGCGAGGAUAGCGAGCAACCGAAGAAGAAGGGUAGCAAAACUAGCAAAAAGCAAGAUUUGGAUCCUGAAACUAAGCAGAAGAGGACUGCCCAAAAUCGGGCCGCUCAAAGAGCUUUUAGGGAACGUAAGGAGAGGAAGAUGAAGGAAUUGGAGAAGAAGGUACAAAGUUUAGAGAGUAUUCAGCAGCAAAAUGAAGUGGAAGCUACUUUUUUGAGGGACCAGUUAAUCACUCUGGUGAAUGAGUUAAAAAAAUAUAGACCAGAGACAAGAAAUGACUCAAAAGUGCUGGAAUAUUUAGCAAGGCGAGAUCCUAAUUUGCAUUUUUCAAAAAAUAACGUUAACCACAGCAAUAGCGAGCCAAUUGACACACCCAAUGAUGACAUACAAGAAAAUGUUAAACAAAAGAUGAAUUUCACGUUUCAAUAUCCGCUUGAUAACGACAACGACAACGACAACAGUAAAAAUGUGGGGAAACAAUUACCUUCACCAAAUGAUCCAAGUCAUUCGGCUCCUAUGCCUAUAAAUCAGACACAAAAGAAAUUAAGUGACGCUACAGAUUCCUCCAGCGCUACUUUGGAUUCCCUUUCAAAUAGUAACGAUGUUCUUAAUAACACACCAAACUCCUCCACUUCGAUGGAUUGGUUAGAUAAUGUAAUAUAUACUAACAGGUUUGUGUCAGGUGAUGAUGGCAGCAAUAGUAAAACUAAGAAUUUAGACAGUAAUAUGUUUUCUAAUGACUUUAAUUUUGAAAACCAAUUUGAUGAACAAGUUUCGGAGUUUUGUUCGAAAAUGAACCAGGUAUGUGGAACAAGGCAAUGUCCCAUUCCCAAGAAACCCAUCUCGGCUCUUGAUAAAGAAGUUUUCGCGUCAUCUUCUAUACUAAGUUCAAAUUCUCCUGCUUUAACAAAUACUUGGGAAUCACAUUCUAAUAUUACAGAUAAUACUCCUGCUAAUGUCAUUGCUACUGAUGCUACUAAAUAUGAAAAUUCCUUCUCCGGUUUUGGCCGACUUGGUUUCGAUAUGAGUGCCAAUCAUUACGUCGUGAAUGAUAAUAGCACUGGUAGCACUGAUAGCACUGGUAGCACUGGCAAUAAGAACAAAAAGAACAAUAAUAAUAGCGAUGAUGUACUCCCAUUCAUAUCCGAGUCACCGUUUGAUAUGAACCAAGUUACUAAUUUUUUUAGUCCGGGAUCUACCGGCAUCGGCAAUAAUGCUGCCUCUAACACCAAUCCCAGCCUACUGCAAAGCAGCAAAGAGGAUAUACCUUUUAUCAACGCAAAUCUGGCUUUCCCAGACGACAAUUCAACUAAUAUUCAAUUACAACCUUUCUCUGAAUCUCAAUCUCAAAAUAAGUUUGACUACGACAUGUUUUUUAGAGAUUCAUCGAAGGAAGGUAACAAUUUAUUUGGAGAGUUUUUAGAGGAUGACGAUGAUGACAAAAAAGCCGCUAAUAUGUCAGACGAUGAGUCAAGUUUAAUCAAGAACCAGUUAAUUAACGAAGAACCAGAGCUUCCGAAACAAUAUCUACAAUCGGUACCAGGAAAUGAAAGCGAAAUCUCACAAAAAAAUGGCAGUAGUUUACAGAAUGCUGACAAAAUCAAUAAUGGCAAUGAUAACGAUAAUGAUAAUGAUGUCGUUCCAUCUAAGGAAGGCUCUUUACUAAGGUGUUCGGAAAUUUGGGAUAGAAUAACAACACAUCCGAAAUACUCAGAUAUUGAUGUCGAUGGUUUAUGUUCCGAGCUAAUGGCAAAGGCAAAAUGUUCAGAAAGAGGGGUUGUCAUCAAUGCAGAAGACGUUCAAUUAGCUUUGAAUAAGCAUAUGAACUAA
TAA:	MSVSTAKRSLDVVSPGSLAEFEGSKSRHDEIENEHRRTGTRDGEDSEQPKKKGSKTSKKQDLDPETKQKRTAQNRAAQRAFRERKERKMKELEKKVQSLESIQQQNEVEATFLRDQLITLVNELKKYRPETRNDSKVLEYLARRDPNLHFSKNNVNHSNSEPIDTPNDDIQENVKQKMNFTFQYPLDNDNDNDNSKNVGKQLPSPNDPSHSAPMPINQTQKKLSDATDSSSATLDSLSNSNDVLNNTPNSSTSMDWLDNVIYTNRFVSGDDGSNSKTKNLDSNMFSNDFNFENQFDEQVSEFCSKMNQVCGTRQCPIPKKPISALDKEVFASSSILSSNSPALTNTWESHSNITDNTPANVIATDATKYENSFSGFGRLGFDMSANHYVVNDNSTGSTDSTGSTGNKNKKNNNNSDDVLPFISESPFDMNQVTNFFSPGSTGIGNNAASNTNPSLLQSSKEDIPFINANLAFPDDNSTNIQLQPFSESQSQNKFDYDMFFRDSSKEGNNLFGEFLEDDDDDKKAANMSDDESSLIKNQLINEEPELPKQYLQSVPGNESEISQKNGSSLQNADKINNGNDNDNDNDVVPSKEGSLLRCSEIWDRITTHPKYSDIDVDGLCSELMAKAKCSERGVVINAEDVQLALNKHMN
SCL:	cytoplasm,nucleus
LSD:	GFP
UFA:	Y
APA_W:	1620
#Dombegin	1
D1_PDBC:	1SSE-B
D1_DB:	cath
D1_DRC:	565/650
D1_DRO:	B:565/650
D1_AA:	NGSSLQNADKINNGNDNDNDNDVVPSKEGSLLRCSEIWDRITTHPKYSDIDVDGLCSELMAKAKCSERGVVINAEDVQLALNKHMN
D1_NR:	86
D1_MR:	0
D1_MM:	0
D1_IR:	0
D1_NO:	39
D1_NA:	29
D1_NB:	10
D1_FA:	 0.744
D1_FB:	 0.256
D1_CLASS:	alpha
D1_KF:	 723.7
D1_KU:	 1.38
D1_DG:	 -3.771
##Unibegin	YBD6_YEAST
ND:	1
mRNA:	AUGUCCACUGGUAUUACUUAUGAUGAAGAUAGAAAGACACAAUUAAUUGCCCAAUACGAAUCUGUAAGGGAAGUUGUGAAUGCAGAGGCAAAAAAUGUUCAUGUUAAUGAAAAUGCCUCCAAAAUUUUAUUAUUGGUUGUUUCGAAAUUGAAACCAGCUAGCGAUAUACAAAUUCUUUACGACCAUGGUGUGAGGGAGUUCGGGGAAAACUAUGUUCAAGAGUUGAUCGAAAAGGCAAAAUUACUACCAGACGAUAUCAAGUGGCACUUUAUUGGCGGUUUGCAAACGAAUAAAUGUAAAGAUUUGGCUAAAGUGCCAAAUUUAUACUCUGUUGAAACAAUCGACUCCUUGAAGAAAGCCAAAAAAUUAAACGAAUCGAGGGCUAAAUUUCAACCAGAUUGCAACCCAAUAUUGUGUAAUGUUCAAAUUAAUACCUCCCAUGAGGAUCAAAAAUCGGGCUUGAAUAAUGAAGCAGAAAUAUUUGAAGUCAUCGACUUCUUCUUAUCCGAAGAAUGCAAGUAUAUUAAGUUGAAUGGGUUAAUGACUAUUGGUUCAUGGAACGUCUCUCAUGAAGAUAGCAAAGAAAACAGAGACUUUGCUACGCUGGUUGAGUGGAAGAAGAAGAUUGAUGCUAAAUUUGGUACAUCAUUGAAAUUGUCUAUGGGGAUGAGUGCUGAUUUCAGGGAGGCUAUAAGGCAAGGAACAGCGGAAGUCAGAAUUGGUACCGACAUUUUUGGUGCUAGACCUCCAAAAAAUGAAGCUAGAAUCAUUUAG
TAA:	MSTGITYDEDRKTQLIAQYESVREVVNAEAKNVHVNENASKILLLVVSKLKPASDIQILYDHGVREFGENYVQELIEKAKLLPDDIKWHFIGGLQTNKCKDLAKVPNLYSVETIDSLKKAKKLNESRAKFQPDCNPILCNVQINTSHEDQKSGLNNEAEIFEVIDFFLSEECKYIKLNGLMTIGSWNVSHEDSKENRDFATLVEWKKKIDAKFGTSLKLSMGMSADFREAIRQGTAEVRIGTDIFGARPPKNEARII
SCL:	cytoplasm,nucleus
LSD:	GFP
UFA:	Y
APA_W:	4890
#Dombegin	1
D1_PDBC:	1B54-A
D1_DB:	cath
D1_DRC:	4/246
D1_DRO:	A:4/246
D1_AA:	GITYDEDRKTQLIAQYESVREVVNAEAKNVHVNENASKILLLVVSKLKPASDIQILYDHGVREFGENYVQELIEKAKLLPDDIKWHFIGGLQTNKCKDLAKVPNLYSVETIDSLKKAKKLNESRAKFQPDCNPILCNVQINTSHEDQKSGLNNEAEIFEVIDFFLSEECKYIKLNGLMTIGSWNVSHEDSKENRDFATLVEWKKKIDAKFGTSLKLSMGMSADFREAIRQGTAEVRIGTDIFG
D1_NR:	243
D1_MR:	13
D1_MM:	0
D1_IR:	0
D1_NO:	141
D1_NA:	101
D1_NB:	40
D1_FA:	 0.716
D1_FB:	 0.284
D1_CLASS:	alpha
D1_KF:	 0.1636
D1_KU:	 3.379e-09
D1_DG:	 -10.65
##Unibegin	YBF5_YEAST
ND:	1
mRNA:	AUGUGGGGCAUCUUAUUGAAAUCCUCGAACAAAAGUUGUUCUAGGCUCUGGAAACCAAUUUUGACACAAUAUUAUAGCAUGACAUCAACUGCCACGGAUUCUCCGCUGAAAUACUAUGAUAUUGGAUUGAAUCUGACAGAUCCUAUGUUUCACGGUAUUUACAAUGGUAAGCAGUACCAUCCAGCAGAUUAUGUAAAAUUAUUAGAGCGUGCUGCUCAGAGGCACGUGAAAAAUGCCCUUGUUACAGGAUCAUCCAUAGCGGAGUCUCAAAGUGCCAUUGAGUUGGUAAGCAGCGUCAAAGAUCUUAGCCCGUUAAAGCUGUAUCACACAAUAGGUGUUCACCCAUGUUGCGUUAACGAGUUUGCGGAUGCUAGUCAAGGGGACAAGGCUAGCGCUUCUAUUGAUAACCCUUCCAUGGAUGAAGCAUAUAAUGAGUCUCUAUAUGCUAAAGUUAUUAGUAAUCCAUCUUUUGCACAGGGUAAACUGAAAGAGCUUUAUGAUUUGAUGAAUCAGCAAGCAAAACCUCAUGAUACAAGUUUCAGGUCAAUUGGUGAGAUCGGGUUGGACUACGACAGAUUUCACUAUAGUUCUAAAGAGAUGCAAAAGGUUUUUUUUGAAGAGCAACUGAAAAUAAGUUGUUUGAACGAUAAACUCAGCAGCUAUCCAUUGUUUCUGCAUAUGAGAAGCGCAUGUGACGAUUUUGUUCAAAUAUUGGAAAGAUUUAUUGCCGGGUUCACUGAUGAGAGGGAUACCUUUCAGCUACAAAAGUUAGGUGCAUCGUCGUCUAGCGGGUUUUACAAAUUUCAUCCAGAUAGAAAACUAGUGGUCCAUUCAUUCACUGGUUCUGCGAUAGAUUUGCAGAAAUUACUGAACUUAUCACCCAACAUCUUCAUAGGAGUAAACGGUUGCUCGUUGAGAACCGAGGAAAAUCUAGCUGUUGUAAAGCAAAUACCAACAGAAAGGUUGUUAUUAGAGACAGAUGCUCCGUGGUGUGAGAUUAAAAGAACGCAUGCAUCUUUCCAGUACUUAGCCAAAUACCAGGAGGUUAGGGAUUUCGAAUACCCUGCAUUCAAGUCCGUUAAGAAAAAUAAGCUCGCUGACAAGUUGAAUGCAGAAGAACUUUACAUGGUCAAGGGCCGUAAUGAGCCUUGUAAUAUGGAACAAGUAGCAAUUGUCGUAUCGGAAGUCAAGGACGUGGAUCUGGCUACUUUGAUAGAUACCACGUGGAAGACGACCUGUAAGAUAUUUGGAGAGUAA
TAA:	MWGILLKSSNKSCSRLWKPILTQYYSMTSTATDSPLKYYDIGLNLTDPMFHGIYNGKQYHPADYVKLLERAAQRHVKNALVTGSSIAESQSAIELVSSVKDLSPLKLYHTIGVHPCCVNEFADASQGDKASASIDNPSMDEAYNESLYAKVISNPSFAQGKLKELYDLMNQQAKPHDTSFRSIGEIGLDYDRFHYSSKEMQKVFFEEQLKISCLNDKLSSYPLFLHMRSACDDFVQILERFIAGFTDERDTFQLQKLGASSSSGFYKFHPDRKLVVHSFTGSAIDLQKLLNLSPNIFIGVNGCSLRTEENLAVVKQIPTERLLLETDAPWCEIKRTHASFQYLAKYQEVRDFEYPAFKSVKKNKLADKLNAEELYMVKGRNEPCNMEQVAIVVSEVKDVDLATLIDTTWKTTCKIFGE
SCL:	cytoplasm
LSD:	GFP
UFA:	Y
APA_W:	1460
#Dombegin	1
D1_PDBC:	3E2V-A
D1_DB:	dp
D1_DRC:	35/417
D1_DRO:	A:35/417
D1_AA:	PLKYYDIGLNLTDPMFHGIYNGKQYHPADYVKLLERAAQRHVKNALVTGSSIAESQSAIELVSSVKDLSPLKLYHTIGVHPCCVNEFADASQGDKASASIDNPSMDEAYNESLYAKVISNPSFAQGKLKELYDLMNQQAKPHDTSFRSIGEIGLDYDRFHYSSKEMQKVFFEEQLKISCLNDKLSSYPLFLHMRSACDDFVQILERFIAGFTDERDTFQLQKLGASSSSGFYKFHPDRKLVVHSFTGSAIDLQKLLNLSPNIFIGVNGCSLRTEENLAVVKQIPTERLLLETDAPWCEIKRTHASFQYLAKYQEVRDFEYPAFKSVKKNKLADKLNAEELYMVKGRNEPCNMEQVAIVVSEVKDVDLATLIDTTWKTTCKIFG
D1_NR:	383
D1_MR:	20
D1_MM:	3
D1_IR:	0
D1_NO:	231
D1_NA:	173
D1_NB:	58
D1_FA:	 0.749
D1_FB:	 0.251
D1_CLASS:	alpha
D1_KF:	 0.000147
D1_KU:	 1.135e-16
D1_DG:	 -16.79
##Unibegin	YCH1_YEAST
ND:	1
mRNA:	AUGGACUCGUACUCAAUAACAAACGUAAAAUACCUGGAUCCGACUGAAUUGCAUCGUUGGAUGCAAGAAGGACACACUACUACGCUGAGGGAGCCUUUCCAGGUAGUGGAUGUGCGAGGCUCAGAUUAUAUGGGGGGCCAUAUCAAGGACGGAUGGCACUACGCCUAUUCGCGCCUUAAGCAGGAUCCGGAGUACUUACGUGAGCUAAAGCACAGAUUGUUGGAAAAGCAAGCGGACGGCCGCGGAGCGCUGAACGUGAUUUUCCAUUGUAUGUUAUCGCAGCAGCGCGGACCGUCUGCAGCGAUGCUGCUGCUUCGGUCGCUUGACACGGCGGAACUUUCUCGCUGUCGUCUAUGGGUGUUGCGUGGGGGGUUCUCGCGCUGGCAAUCCGUAUACGGUGACGACGAGAGCGUUACGGCGGGUUACCUACCCGAUCUGUGGCGUUGA
TAA:	MDSYSITNVKYLDPTELHRWMQEGHTTTLREPFQVVDVRGSDYMGGHIKDGWHYAYSRLKQDPEYLRELKHRLLEKQADGRGALNVIFHCMLSQQRGPSAAMLLLRSLDTAELSRCRLWVLRGGFSRWQSVYGDDESVTAGYLPDLWR
SCL:	cytoplasm,nucleus
LSD:	GFP
UFA:	Y
APA_W:	2310
#Dombegin	1
D1_PDBC:	3F4A-A
D1_DB:	cath
D1_DRC:	5/148
D1_DRO:	A:5/148
D1_AA:	SITNVKYLDPTELHRWMQEGHTTTLREPFQVVDVRGSDYMGGHIKDGWHYAYSRLKQDPEYLRELKHRLLEKQADGRGALNVIFHCMLSQQRGPSAAMLLLRSLDTAELSRCRLWVLRGGFSRWQSVYGDDESVTAGYLPDLWR
D1_NR:	144
D1_MR:	0
D1_MM:	0
D1_IR:	0
D1_NO:	92
D1_NA:	65
D1_NB:	27
D1_FA:	 0.707
D1_FB:	 0.293
D1_CLASS:	alpha
D1_KF:	 28.54
D1_KU:	 0.000797
D1_DG:	 -6.314
##Unibegin	YD160_YEAST
ND:	1
mRNA:	AUGUUAUCUAAAGAAGCGUUAAUAAAAAUCCUCAGCCAAAAUGAAGGUGGUAAUGAUAUGAAAAUUGCCGAUGAAGUAGUACCAAUGAUACAGAAAUAUUUGGAUAUAUUCAUUGAUGAGGCGGUGCUGCGGUCCUUGCAAUCUCACAAGGACAUUAACGGAGAACGUGGCGAUAAAAGUCCCUUAGAGUUAUCGCAUCAAGAUUUAGAGCGUAUCGUAGGGCUUCUUCUGAUGGAUAUGUAA
TAA:	MLSKEALIKILSQNEGGNDMKIADEVVPMIQKYLDIFIDEAVLRSLQSHKDINGERGDKSPLELSHQDLERIVGLLLMDM
SCL:	unknown
LSD:	NA
UFA:	N
APA_W:	NA
#Dombegin	1
D1_PDBC:	3V9R-D
D1_DB:	dp
D1_DRC:	1/80
D1_DRO:	D:1/80
D1_AA:	MLSKEALIKILSQNEGGNDMKIADEVVPMIQKYLDIFIDEAVLRSLQSHKDINGERGDKSPLELSHQDLERIVGLLLMDM
D1_NR:	80
D1_MR:	8
D1_MM:	0
D1_IR:	0
D1_NO:	40
D1_NA:	38
D1_NB:	2
D1_FA:	 0.950
D1_FB:	 0.050
D1_CLASS:	alpha
D1_KF:	 1031
D1_KU:	 3.041
D1_DG:	 -3.508
##Unibegin	YEK0_YEAST
ND:	1
mRNA:	AUGUCAGAUCUUCAAAAGUUACAGAGGUUCUCAACCUGUGAUAUUUCGGACGGAUUGUUGAAUGUUUAUAACAUUCCAACGGGUGGUUAUUUCCCUAAUCUAACAGCAAUUUCUCCACCGCAAAAUAGCUCCAUAGUAGGCACUGCAUACACAGUACUGUUUGCACCCAUUGAUGAUCCAAGACCUGCCGUGAACUAUAUAGACUCUGUCCCUCCCAACUCAAUACUCGUCCUCGCACUGGAGCCCCAUUUGCAAAGUCAGUUCCACCCAUUUAUUAAAAUUACGCAAGCGAUGUACGGGGGGCUGAUGAGUACCAGAGCACAAUAUUUGAAAUCGAAUGGGACAGUAGUCUUUGGACGCAUAAGAGAUGUGGAUGAACACCGGACUUUAAACCAUCCCGUUUUUGCUUACGGUGUUGGAUCUUGCGCUCCAAAGGCUGUCGUUAAAGCCGUAGGCACUAACGUACAGUUGAAAAUCUUAACGAGUGAUGGCGUAACCCAAACAAUAUGUCCUGGUGAUUAUAUUGCAGGUGACAAUAAUGGAAUAGUACGCAUUCCUGUUCAAGAGACUGACAUUUCAAAAUUAGUUACCUAUAUCGAAAAGUCAAUUGAAGUGGAUUUACUUGUCUCUGAAGAUAUUAAGAAUGGUAUUCCCGCCAAACAAGCUCAAAAUGAUCGAAGAUCAGUAUUAAAGAAAUACAUUUAA
TAA:	MSDLQKLQRFSTCDISDGLLNVYNIPTGGYFPNLTAISPPQNSSIVGTAYTVLFAPIDDPRPAVNYIDSVPPNSILVLALEPHLQSQFHPFIKITQAMYGGLMSTRAQYLKSNGTVVFGRIRDVDEHRTLNHPVFAYGVGSCAPKAVVKAVGTNVQLKILTSDGVTQTICPGDYIAGDNNGIVRIPVQETDISKLVTYIEKSIEVDLLVSEDIKNGIPAKQAQNDRRSVLKKYI
SCL:	unknown
LSD:	NA
UFA:	N
APA_W:	846
#Dombegin	1
D1_PDBC:	2C5Q-D
D1_DB:	dp
D1_DRC:	2/190
D1_DRO:	D:2/190
D1_AA:	SDLQKLQRFSTCDISDGLLNVYNIPTGGYFPNLTAISPPQNSSIVGTAYTVLFAPIDDPRPAVNYIDSVPPNSILVLALEPHLQSQFHPFIKITQAMYGGLMSTRAQYLKSNGTVVFGRIRDVDEHRTLNHPVFAYGVGSCAPKAVVKAVGTNVQLKILTSDGVTQTICPGDYIAGDNNGIVRIPVQET
D1_NR:	189
D1_MR:	0
D1_MM:	0
D1_IR:	0
D1_NO:	102
D1_NA:	38
D1_NB:	64
D1_FA:	 0.373
D1_FB:	 0.627
D1_CLASS:	alpha-beta
D1_KF:	 0.001687
D1_KU:	 1.435e-10
D1_DG:	 -9.802
##Unibegin	YFH7_YEAST
ND:	1
mRNA:	AUGGUCGAUACGCAUAAACUAGCAGACGACGUUCUUCAGCUAUUGGAUAACCGUAUCGAAGAUAAUUAUAGGGUUUGUGUUAUCCUAGUCGGUUCUCCAGGCUCCGGUAAGUCUACUAUUGCGGAAGAACUUUGUCAAAUUAUAAAUGAAAAAUAUCACACAUUUUUGUCAGAGCAUCCAAAUGUUAUUGAGGUUAAUGAUAGGUUGAAACCUAUGGUUAACCUAGUAGACUCUUUAAAGACGCUCCAGCCCAAUAAAGUAGCUGAAAUGAUUGAAAAUCAGGGGCUGUUUAAAGAUCAUGUUGAGGAUGUUAAUUUUCAACCAGUCAAGUACUCAGCCCUUACAUCAAAUAAUGAAGAAUGUACCGCAGUAGUUGCCAGAGGUGGUACUGCGAAUGCCAUAAGAAUCGCAGCAGUUGAUAAUCCAGUCAAUGUUAACAAGUUGGCCCAGGAUAGUAUCAAUAUAGCGCAAAUAGUCCCAAUGGAUGGUUUUCACUUAUCUCGCAGAUGUCUAGACCUAUUCAAAGACCCACAAACUGCCCAUAAAAGAAGAGGUUCGCCCUCAACGUUUGACAGUAACAAUUUCUUACAAUUGUGUAAAAUUCUAGCCAAGACGUCCCUAUGUAAGGUCUCCUCACAUCAUAAAUUUUACUCCACUUCAAGCGUUUUUGAGAAGUUAUCCAAAACUUUUAGCCAAACAAUUCCUGAUAUCUUUGUUCCAGGAUUUAACCAUGCACUAAAAGACCCAACUCCAGAUCAGUACUGUAUUUCCAAAUUUACAAGGAUAGUUAUACUUGAAGGGUUAUACCUACUGUAUGACCAAGAAAACUGGAAGAAAAUUUACAAAACAUUAGCUGAUACGGGAGCACUUCUUGUUUAUAAGAUUGACAUAGACUAUGAGGCCACCGAAGAAAGGGUGGCCAAAAGGCAUUUGCAAUCAGGGUUAGUCACGACUAUUGCAGAAGGACGAGAGAAGUUUCGCAGCAAUGAUUUGUUGAAUGGCAGGGAUAUAGAUAAUCAUUUAAUUAAGGUAGAUAAUAUCGUCCAUAUCCGCAACGACUAG
TAA:	MVDTHKLADDVLQLLDNRIEDNYRVCVILVGSPGSGKSTIAEELCQIINEKYHTFLSEHPNVIEVNDRLKPMVNLVDSLKTLQPNKVAEMIENQGLFKDHVEDVNFQPVKYSALTSNNEECTAVVARGGTANAIRIAAVDNPVNVNKLAQDSINIAQIVPMDGFHLSRRCLDLFKDPQTAHKRRGSPSTFDSNNFLQLCKILAKTSLCKVSSHHKFYSTSSVFEKLSKTFSQTIPDIFVPGFNHALKDPTPDQYCISKFTRIVILEGLYLLYDQENWKKIYKTLADTGALLVYKIDIDYEATEERVAKRHLQSGLVTTIAEGREKFRSNDLLNGRDIDNHLIKVDNIVHIRND
SCL:	unknown
LSD:	NA
UFA:	N
APA_W:	161
#Dombegin	1
D1_PDBC:	2GA8-A
D1_DB:	dp
D1_DRC:	2/296
D1_DRO:	A:2/296
D1_AA:	VDTHKLADDVLQLLDNRIEDNYRVCVILVGSPGSGKSTIAEELCQIINEKYHTFLSEHPNVIEVNDRLKPMVNLVDSLKTLQPNKVAEMIENQGLFKDHVEDVNFQPVKYSALTSNNEECTAVVARGGTANAIRIAAVDNPVNVNKLAQDSINIAQIVPMDGFHLSRRCLDLFKDPQTAHKRRGSPSTFDSNNFLQLCKILAKTSLCKVSSHHKFYSTSSVFEKLSKTFSQTIPDIFVPGFNHALKDPTPDQYCISKFTRIVILEGLYLLYDQENWKKIYKTLADTGALLVYKID
D1_NR:	295
D1_MR:	24
D1_MM:	0
D1_IR:	0
D1_NO:	157
D1_NA:	97
D1_NB:	60
D1_FA:	 0.618
D1_FB:	 0.382
D1_CLASS:	alpha-beta
D1_KF:	 1.216e-07
D1_KU:	 1.121e-18
D1_DG:	 -15.3
##Unibegin	YHI9_YEAST
ND:	1
mRNA:	AUGACUUUAAUGGUACCUUUCAAACAAGUUGAUGUAUUCACUGAGAAGCCCUUUAUGGGAAAUCCAGUAGCAGUAAUAAACUUCUUGGAAAUUGAUGAAAAUGAAGUCAGUCAAGAAGAAUUGCAGGCAAUUGCCAACUGGACAAACUUAUCAGAAACAACGUUUUUAUUUAAACCAUCUGAUAAAAAGUAUGAUUACAAGUUGAGGAUCUUUACUCCAAGAAGUGAAUUGCCAUUUGCUGGUCACCCAACCAUUGGUUCAUGUAAGGCUUUCCUUGAGUUCACCAAAAACACCACUGCGACUUCUCUCGUCCAGGAAUGUAAAAUAGGCGCUGUUCCAAUAACAAUUAAUGAGGGACUAAUUAGCUUCAAAGCUCCGAUGGCUGAUUACGAAAGUAUAUCGAGUGAGAUGAUUGCUGAUUAUGAAAAAGCGAUUGGUUUGAAAUUCAUAAAGCCUCCUGCUCUUUUACAUACUGGGCCAGAGUGGAUCGUGGCGCUAGUAGAAGAUGCAGAAACUUGCUUCAAUGCAAACCCAAAUUUUGCUAUGCUUGCACACCAGACAAAACAGAAUGACCAUGUGGGAAUUAUCCUAGCGGGCCCUAAAAAGGAAGCCGCCAUCAAAAACUCCUACGAAAUGAGGGCGUUUGCUCCGGUGAUAAACGUUUAUGAAGAUCCUGUUUGUGGUAGUGGUUCUGUAGCCCUUGCAAGAUAUUUGCAAGAAGUUUAUAAGUUUGAGAAAACCACGGAUAUUACCAUUUCUGAGGGUGGAAGGUUAAAAAGAAAUGGCCUAAUGUUAGCUUCAAUUAAGAAAGAAGCUGAUAAUAGCACUUCCUACUAUAUAGCAGGUCAUGCCACUACCGUUAUUGAUGGUAAGAUCAAAGUUUAG
TAA:	MTLMVPFKQVDVFTEKPFMGNPVAVINFLEIDENEVSQEELQAIANWTNLSETTFLFKPSDKKYDYKLRIFTPRSELPFAGHPTIGSCKAFLEFTKNTTATSLVQECKIGAVPITINEGLISFKAPMADYESISSEMIADYEKAIGLKFIKPPALLHTGPEWIVALVEDAETCFNANPNFAMLAHQTKQNDHVGIILAGPKKEAAIKNSYEMRAFAPVINVYEDPVCGSGSVALARYLQEVYKFEKTTDITISEGGRLKRNGLMLASIKKEADNSTSYYIAGHATTVIDGKIKV
SCL:	unknown
LSD:	NA
UFA:	N
APA_W:	technical problem
#Dombegin	1
D1_PDBC:	1YM5-A
D1_DB:	cath
D1_DRC:	2/125
D1_DRO:	A:2/125
D1_AA:	TLMVPFKQVDVFTEKPFMGNPVAVINFLEIDENEVSQEELQAIANWTNLSETTFLFKPSDKKYDYKLRIFTPRSELPFAGHPTIGSCKAFLEFTKNTTATSLVQECKIGAVPITINEGLISFKA
D1_NR:	124
D1_MR:	0
D1_MM:	0
D1_IR:	0
D1_NO:	79
D1_NA:	29
D1_NB:	50
D1_FA:	 0.367
D1_FB:	 0.633
D1_CLASS:	alpha-beta
D1_KF:	 0.6783
D1_KU:	 1.559e-05
D1_DG:	 -6.431
##Unibegin	YIV5_YEAST
ND:	1
mRNA:	AUGGGUAAAGUUAUUUUAGUUACAGGUGUUUCCAGAGGUAUCGGUAAGUCCAUCGUGGAUGUUCUUUUCAGUUUGGACAAGGACACGGUUGUUUACGGUGUAGCCAGGUCUGAGGCACCCUUGAAGAAGUUGAAAGAGAAGUAUGGCGACAGGUUUUUUUACGUUGUCGGUGAUAUUACCGAGGAUUCCGUGUUGAAGCAGUUGGUUAACGCUGCUGUUAAGGGCCACGGCAAGAUCGACUCCUUGGUUGCCAACGCUGGUGUCCUAGAGCCCGUGCAAAAUGUCAACGAGAUUGAUGUCAACGCUUGGAAGAAGCUGUAUGACAUCAACUUCUUCAGCAUUGUUUCCUUGGUUGGCAUUGCGUUACCUGAAUUGAAGAAGACCAACGGUAACGUGGUAUUCGUCAGUUCGGACGCCUGUAACAUGUACUUCAGCAGUUGGGGAGCUUACGGUUCUUCAAAAGCCGCUCUGAACCACUUCGCCAUGACUCUGGCCAACGAGGAAAGGCAAGUGAAAGCCAUUGCCGUCGCCCCAGGUAUUGUGGACACAGAUAUGCAAGUUAACAUUAGGGAGAACGUGGGGCCUUCCUCCAUGAGUGCAGAGCAAUUGAAGAUGUUUAGAGGUUUAAAGGAGAAUAACCAGUUGCUGGAUAGCUCUGUGCCAGCUACAGUUUAUGCCAAAUUGGCCCUUCAUGGUAUUCCUGACGGUGUUAAUGGACAGUACUUGAGCUAUAAUGACCCUGCCUUGGCGGACUUUAUGCCUUGA
TAA:	MGKVILVTGVSRGIGKSIVDVLFSLDKDTVVYGVARSEAPLKKLKEKYGDRFFYVVGDITEDSVLKQLVNAAVKGHGKIDSLVANAGVLEPVQNVNEIDVNAWKKLYDINFFSIVSLVGIALPELKKTNGNVVFVSSDACNMYFSSWGAYGSSKAALNHFAMTLANEERQVKAIAVAPGIVDTDMQVNIRENVGPSSMSAEQLKMFRGLKENNQLLDSSVPATVYAKLALHGIPDGVNGQYLSYNDPALADFMP
SCL:	cytoplasm
LSD:	GFP
UFA:	Y
APA_W:	2370
#Dombegin	1
D1_PDBC:	3KZV-A
D1_DB:	dp
D1_DRC:	2/254
D1_DRO:	A:2/254
D1_AA:	GKVILVTGVSRGIGKSIVDVLFSLDKDTVVYGVARSEAPLKKLKEKYGDRFFYVVGDITEDSVLKQLVNAAVKGHGKIDSLVANAGVLEPVQNVNEIDVNAWKKLYDINFFSIVSLVGIALPELKKTNGNVVFVSSDACNMYFSSWGAYGSSKAALNHFAMTLANEERQVKAIAVAPGIVDTDMQVNIRENVGPSSMSAEQLKMFRGLKENNQLLDSSVPATVYAKLALHGIPDGVNGQYLSYNDPALADFMP
D1_NR:	253
D1_MR:	4
D1_MM:	0
D1_IR:	0
D1_NO:	161
D1_NA:	127
D1_NB:	34
D1_FA:	 0.789
D1_FB:	 0.211
D1_CLASS:	alpha
D1_KF:	 0.09834
D1_KU:	 9.807e-10
D1_DG:	 -11.09
##Unibegin	YK50_YEAST
ND:	3
mRNA:	AUGAUUGGCAAACGGUUUUUCCAAACAACAAGUAAAAAGAUUGCUUUUGCAUUCGAUAUUGAUGGUGUGUUGUUCAGGGGCAAAAAGCCAAUUGCUGGUGCCAGCGACGCAUUGAAGCUGUUGAACCGAAAUAAAAUUCCAUAUAUUUUACUCACUAAUGGUGGAGGGUUCUCUGAAAGGGCACGGACAGAGUUUAUCUCGAGUAAAUUGGACGUUGAUGUAUCACCCUUGCAAAUUAUUCAAAGUCAUACUCCUUACAAGUCCCUUGUUAACAAAUAUUCAAGGAUCUUGGCCGUUGGUACACCUUCCGUGAGAGGCGUUGCAGAAGGCUACGGAUUUCAAGAUGUUGUUCACCAAACGGAUAUUGUAAGAUACAAUAGGGACAUUGCACCAUUUAGUGGGCUAUCUGAUGAACAAGUGAUGGAGUACUCAAGGGAUAUUCCAGAUUUAACCACUAAGAAAUUCGAUGCCGUCUUGGUAUUUAACGAUCCUCAUGAUUGGGCUGCCGAUAUACAAAUCAUCUCAGAUGCAAUCAACAGCGAAAAUGGGAUGUUAAAUACCUUGAGAAACGAAAAGAGUGGCAAACCUUCCAUCCCCAUUUACUUUUCGAACCAGGAUUUACUGUGGGCCAAUCCUUAUAAAUUGAAUAGAUUUGGACAAGGUGCCUUCCGCUUACUAGUUAGAAGGCUUUAUCUCGAGUUAAAUGGUGAACCCUUGCAAGAUUAUACUUUGGGUAAGCCUACAAAGUUGACUUAUGAUUUCGCUCAUCAUGUUCUCAUUGAUUGGGAAAAAAGACUAAGCGGGAAAAUAGGCCAAUCUGUGAAGCAAAAACUGCCACUCUUAGGCACGAAACCUUCAACUUCUCCAUUCCAUGCGGUUUUUAUGGUAGGUGAUAAUCCUGCAAGUGACAUCAUUGGAGCUCAAAAUUACGGUUGGAACAGUUGUUUGGUGAAGACAGGUGUGUAUAACGAAGGUGAUGACUUAAAGGAAUGUAAGCCUACCUUGAUCGUGAAUGAUGUAUUUGAUGCGGUUACUAAAACGUUAGAAAAGUACGCAUGA
TAA:	MIGKRFFQTTSKKIAFAFDIDGVLFRGKKPIAGASDALKLLNRNKIPYILLTNGGGFSERARTEFISSKLDVDVSPLQIIQSHTPYKSLVNKYSRILAVGTPSVRGVAEGYGFQDVVHQTDIVRYNRDIAPFSGLSDEQVMEYSRDIPDLTTKKFDAVLVFNDPHDWAADIQIISDAINSENGMLNTLRNEKSGKPSIPIYFSNQDLLWANPYKLNRFGQGAFRLLVRRLYLELNGEPLQDYTLGKPTKLTYDFAHHVLIDWEKRLSGKIGQSVKQKLPLLGTKPSTSPFHAVFMVGDNPASDIIGAQNYGWNSCLVKTGVYNEGDDLKECKPTLIVNDVFDAVTKTLEKYA
SCL:	mitochondrion
LSD:	GFP
UFA:	N
APA_W:	3870
#Dombegin	1
D1_PDBC:	3RF6-A
D1_DB:	dp
D1_DRC:	13/80
D1_DRO:	A:13/80
D1_AA:	KIAFAFDIDGVLFRGKKPIAGASDALKLLNRNKIPYILLTNGGGFSERARTEFISSKLDVDVSPLQII
D1_NR:	68
D1_MR:	0
D1_MM:	1
D1_IR:	0
D1_NO:	41
D1_NA:	26
D1_NB:	15
D1_FA:	 0.634
D1_FB:	 0.366
D1_CLASS:	alpha-beta
D1_KF:	 150.8
D1_KU:	 0.4312
D1_DG:	 -3.527
#Dombegin	2
D2_PDBC:	3RF6-A
D2_DB:	dp
D2_DRC:	245/352
D2_DRO:	A:245/352
D2_AA:	GKPTKLTYDFAHHVLIDWEKRLSGKIGQSVKQKLPLLGTKPSTSPFHAVFMVGDNPASDIIGAQNYGWNSCLVKTGVYNEGDDLKECKPTLIVNDVFDAVTKTLEKYA
D2_NR:	108
D2_MR:	0
D2_MM:	0
D2_IR:	0
D2_NO:	54
D2_NA:	42
D2_NB:	12
D2_FA:	 0.778
D2_FB:	 0.222
D2_CLASS:	alpha
D2_KF:	 205.6
D2_KU:	 0.07897
D2_DG:	 -4.735
#Dombegin	3
D3_PDBC:	3RF6-A
D3_DB:	dp
D3_DRC:	81/244
D3_DRO:	A:81/244
D3_AA:	QSHTPYKSLVNKYSRILAVGTPSVRGVAEGYGFQDVVHQTDIVRYNRDIAPFSGLSDEQVMEYSRDIPDLTTKKFDAVLVFNDPHDWAADIQIISDAINSENGMLNTLRNEKSGKPSIPIYFSNQDLLWANPYKLNRFGQGAFRLLVRRLYLELNGEPLQDYTL
D3_NR:	164
D3_MR:	0
D3_MM:	0
D3_IR:	0
D3_NO:	83
D3_NA:	61
D3_NB:	22
D3_FA:	 0.735
D3_FB:	 0.265
D3_CLASS:	alpha
D3_KF:	 9.819
D3_KU:	 6.39e-05
D3_DG:	 -7.191
##Unibegin	YKJ1_YEAST
ND:	2
mRNA:	AUGACAACCAGCAUACUCGAUACUUAUCCUCAAAUAUGCUCCCCCAAUGCUUUGCCAGGUACUCCCGGCAAUUUGACUAAGGAGCAAGAGGAAGCGCUUUUGCAAUUUAGGUCAAUCUUGUUAGAAAAGAAUUACAAAGAAAGGCUGGAUGAUUCUACGCUAUUGCGAUUUCUACGGGCAAGGAAAUUUGAUAUCAAUGCUAGCGUUGAGAUGUUUGUAGAAACUGAACGAUGGAGGGAAGAAUACGGUGCCAACACUAUUAUCGAGGAUUAUGAAAACAACAAGGAAGCCGAAGACAAAGAAAGAAUCAAAUUGGCCAAAAUGUACCCUCAGUAUUACCAUCACGUUGAUAAGGAUGGGAGACCAUUGUACUUCGAAGAACUAGGAGGAAUUAACUUAAAGAAAAUGUACAAGAUCACUACCGAAAAACAGAUGCUAAGAAACUUAGUCAAGGAGUACGAAUUAUUUGCCACGUACCGGGUCCCAGCGUGUUCGAGAAGAGCUGGCUACCUUAUUGAAACUUCGUGCACUGUGCUGGACUUGAAGGGUAUCUCACUUUCUAAUGCUUAUCAUGUGCUUUCCUAUAUUAAAGAUGUUGCAGAUAUCAGUCAAAAUUAUUAUCCUGAAAGAAUGGGUAAGUUUUAUAUUAUACACAGUCCAUUUGGUUUCUCGACGAUGUUCAAGAUGGUUAAACCCUUCUUGGAUCCAGUAACCGUGUCAAAAAUCUUUAUUCUUGGCUCUUCUUAUAAAAAGGAAUUAUUAAAACAAAUUCCAAUCGAGAACUUGCCUGUUAAAUAUGGUGGUACAUCUGUCUUGCACAACCCUAAUGAUAAGUUCUACUAUUCCGAUAUUGGUCCCUGGAGAGACCCUAGAUACAUCGGACCAGAAGGUGAAAUUCCCAACAUUUUUGGUAAAUUUACUGUUACCAGCUAA
TAA:	MTTSILDTYPQICSPNALPGTPGNLTKEQEEALLQFRSILLEKNYKERLDDSTLLRFLRARKFDINASVEMFVETERWREEYGANTIIEDYENNKEAEDKERIKLAKMYPQYYHHVDKDGRPLYFEELGGINLKKMYKITTEKQMLRNLVKEYELFATYRVPACSRRAGYLIETSCTVLDLKGISLSNAYHVLSYIKDVADISQNYYPERMGKFYIIHSPFGFSTMFKMVKPFLDPVTVSKIFILGSSYKKELLKQIPIENLPVKYGGTSVLHNPNDKFYYSDIGPWRDPRYIGPEGEIPNIFGKFTVTS
SCL:	cytoplasm,nucleus
LSD:	GFP
UFA:	Y
APA_W:	2870
#Dombegin	1
D1_PDBC:	3B7Q-B
D1_DB:	cath
D1_DRC:	3/82
D1_DRO:	B:3/82
D1_AA:	TSILDTYPQICSPNALPGTPGNLTKEQEEALLQFRSILLEKNYKERLDDSTLLRFLRARKFDINASVEMFVETERWREEY
D1_NR:	80
D1_MR:	0
D1_MM:	0
D1_IR:	0
D1_NO:	49
D1_NA:	49
D1_NB:	0
D1_FA:	 1.000
D1_FB:	 0.000
D1_CLASS:	alpha
D1_KF:	 1031
D1_KU:	 3.041
D1_DG:	 -3.508
#Dombegin	2
D2_PDBC:	3B74-A
D2_DB:	cath
D2_DRC:	83/310
D2_DRO:	A:83/310
D2_AA:	GANTIIEDYENNKEAEDKERIKLAKMYPQYYHHVDKDGRPLYFEELGGINLKKMYKITTEKQMLRNLVKEYELFATYRVPACSRRAGYLIETSCTVLDLKGISLSNAYHVLSYIKDVADISQNYYPERMGKFYIIHSPFGFSTMFKMVKPFLDPVTVSKIFILGSSYKKELLKQIPIENLPVKYGGTSVLHNPNDKFYYSDIGPWRDPRYIGPEGEIPNIFGKFTVTS
D2_NR:	228
D2_MR:	0
D2_MM:	0
D2_IR:	0
D2_NO:	150
D2_NA:	120
D2_NB:	30
D2_FA:	 0.800
D2_FB:	 0.200
D2_CLASS:	alpha
D2_KF:	 0.3521
D2_KU:	 2.168e-08
D2_DG:	 -9.997
##Unibegin	YKT6_YEAST
ND:	1
mRNA:	AUGAGAAUCUACUACAUCGGUGUAUUUCGCUCUGGAGGAGAAAAGGCUCUAGAGUUGAGUGAAGUUAAAGACUUGUCACAAUUUGGUUUCUUUGAAAGGUCUAGUGUUGGCCAGUUUAUGACUUUUUUUGCUGAAACGGUCGCUUCUAGAACUGGUGCAGGACAAAGACAAAGUAUAGAAGAAGGCAACUAUAUUGGCCACGUUUAUGCCAGGAGUGAGGGCAUAUGUGGUGUUUUGAUCACCGACAAAGAAUAUCCUGUCAGACCAGCAUACACACUAUUAAACAAAAUAUUGGAUGAAUAUUUAGUCGCACAUCCUAAGGAAGAGUGGGCAGAUGUGACUGAGACCAAUGAUGCAUUGAAAAUGAAGCAACUGGACACUUACAUUAGCAAAUAUCAAGAUCCUUCACAGGCUGACGCUAUCAUGAAAGUUCAACAAGAACUGGAUGAGACGAAAAUCGUUUUGCACAAAACGAUUGAGAAUGUUUUACAAAGAGGUGAAAAGUUGGAUAAUUUGGUGGACAAAUCGGAGUCAUUAACGGCAAGUUCCAAAAUGUUUUAUAAGCAAGCUAAAAAAUCCAAUUCGUGUUGCAUCAUCAUGUAG
TAA:	MRIYYIGVFRSGGEKALELSEVKDLSQFGFFERSSVGQFMTFFAETVASRTGAGQRQSIEEGNYIGHVYARSEGICGVLITDKEYPVRPAYTLLNKILDEYLVAHPKEEWADVTETNDALKMKQLDTYISKYQDPSQADAIMKVQQELDETKIVLHKTIENVLQRGEKLDNLVDKSESLTASSKMFYKQAKKSNSCCIIM
SCL:	Cell membrane; Lipid-anchor; Cytoplasmic side.
LSD:	UNP
UFA:	N
APA_W:	not visualized
#Dombegin	1
D1_PDBC:	1IOU-A
D1_DB:	cath
D1_DRC:	1/140
D1_DRO:	A:1/140
D1_AA:	MRIYYIGVFRSGGEKALELSEVKDLSQFGFFERSSVGQFMTFFAETVASRTGAGQRQSIEEGNYIGHVYARSEGICGVLITDKEYPVRPAYTLLNKILDEYLVAHPKEEWADVTETNDALKMKQLDTYISKYQDPSQADA
D1_NR:	140
D1_MR:	0
D1_MM:	2
D1_IR:	0
D1_NO:	79
D1_NA:	47
D1_NB:	32
D1_FA:	 0.595
D1_FB:	 0.405
D1_CLASS:	alpha-beta
D1_KF:	 0.1523
D1_KU:	 8.823e-07
D1_DG:	 -7.261
##Unibegin	YM71_YEAST
ND:	1
mRNA:	AUGUCCCAAGGUAGAAAAGCUGCAGAAAGAUUGGCUAAGAAGACUGUCCUCAUUACAGGUGCAUCUGCUGGUAUUGGUAAGGCGACCGCAUUAGAGUACUUGGAGGCAUCCAAUGGUGAUAUGAAACUGAUCUUGGCUGCUAGAAGAUUAGAAAAGCUCGAGGAAUUGAAGAAGACCAUUGAUCAAGAGUUUCCAAACGCAAAAGUUCAUGUGGCCCAGCUGGAUAUCACUCAAGCAGAAAAAAUCAAGCCCUUCAUUGAAAACUUGCCACAAGAGUUCAAGGAUAUUGACAUUCUGGUGAACAAUGCCGGAAAGGCUCUUGGCAGUGACCGUGUGGGCCAGAUCGCAACGGAGGAUAUCCAGGACGUGUUUGACACCAACGUCACGGCUUUAAUCAAUAUCACACAAGCUGUACUGCCCAUAUUCCAAGCCAAGAAUUCAGGAGAUAUUGUAAAUUUGGGUUCAAUCGCUGGCAGAGACGCAUACCCAACAGGUUCUAUCUAUUGUGCCUCUAAGUUUGCCGUGGGGGCGUUCACUGAUAGUUUGAGAAAGGAGCUCAUCAACACUAAAAUUAGAGUCAUUCUAAUUGCACCAGGGCUAGUCGAGACUGAAUUUUCACUAGUUAGAUACAGAGGUAACGAGGAACAAGCCAAGAAUGUUUACAAGGAUACUACCCCAUUGAUGGCUGAUGACGUGGCUGAUCUGAUCGUCUAUGCAACUUCCAGAAAACAAAAUACUGUAAUUGCAGACACUUUAAUCUUUCCAACAAACCAAGCGUCACCUCAUCAUAUCUUCCGUGGAUAA
TAA:	MSQGRKAAERLAKKTVLITGASAGIGKATALEYLEASNGDMKLILAARRLEKLEELKKTIDQEFPNAKVHVAQLDITQAEKIKPFIENLPQEFKDIDILVNNAGKALGSDRVGQIATEDIQDVFDTNVTALINITQAVLPIFQAKNSGDIVNLGSIAGRDAYPTGSIYCASKFAVGAFTDSLRKELINTKIRVILIAPGLVETEFSLVRYRGNEEQAKNVYKDTTPLMADDVADLIVYATSRKQNTVIADTLIFPTNQASPHHIFRG
SCL:	cytoplasm,nucleus
LSD:	GFP
UFA:	Y
APA_W:	3210
#Dombegin	1
D1_PDBC:	3RKU-A
D1_DB:	dp
D1_DRC:	1/267
D1_DRO:	A:0/267
D1_AA:	MSQGRKAAERLAKKTVLITGASAGIGKATALEYLEASNGDMKLILAARRLEKLEELKKTIDQEFPNAKVHVAQLDITQAEKIKPFIENLPQEFKDIDILVNNAGKALGSDRVGQIATEDIQDVFDTNVTALINITQAVLPIFQAKNSGDIVNLGSIAGRDAYPTGSIYCASKFAVGAFTDSLRKELINTKIRVILIAPGLVETEFSLVRYRGNEEQAKNVYKDTTPLMADDVADLIVYATSRKQNTVIADTLIFPTNQASPHHIFRG
D1_NR:	267
D1_MR:	0
D1_MM:	0
D1_IR:	0
D1_NO:	175
D1_NA:	127
D1_NB:	48
D1_FA:	 0.726
D1_FB:	 0.274
D1_CLASS:	alpha
D1_KF:	 0.04836
D1_KU:	 1.74e-10
D1_DG:	 -11.71
##Unibegin	YMH9_YEAST
ND:	1
mRNA:	AUGUCAGCCAAUGUACAAGAAGCUGCAAAUGCAGCUAUAGAGCCGGCCAGUUUCGUUAAAGUCCCAAUGCCUGAGCCACCAAGUAGUUUGCAACAAUUGAUCAAUGAUUGGCAAUUAAUCAAGCAUAGAGAAGGUGGGUAUUUUAAGGAAACAGAUAGGUCUCCCUACACCAUGGAAGUAGAAAAACCAGUAAAUGGAGGCUCAGGUAAUACUGAAAUGGUAACAAGAAAUCAAUCUACGUUGAUCUAUUAUCUACUAACCCCCGACAGCCCAAUUGGGAAAUUUCAUAAGAAUAUUAACAGGAUCAUACAUAUCUUACAAAGAGGCAAGGGUCAAUACGUUCUAGUAUAUCCUGAUGGUCAAGUGAAGUCAUUUAAAGUUGGUUUUGACUAUAAGAAUGGAGAAGUCUCGCAAUGGGUUGUCCCCGGAGGUGUGUUUAAGGCAAGUUUCCUUCUGCCAAACGAAGAAUUUGACAACGGUUUCUUGAUUAGUGAAGUAGUGGUACCAGGUUUUGACUUUGAGGACCAUACCUUCUUGAAGGGUGAAGAUGAACUGAAACAUCUUGUGGGACCUGAAAAGGCAGCUGAGUUAGCUUUUUUAGCUUGA
TAA:	MSANVQEAANAAIEPASFVKVPMPEPPSSLQQLINDWQLIKHREGGYFKETDRSPYTMEVEKPVNGGSGNTEMVTRNQSTLIYYLLTPDSPIGKFHKNINRIIHILQRGKGQYVLVYPDGQVKSFKVGFDYKNGEVSQWVVPGGVFKASFLLPNEEFDNGFLISEVVVPGFDFEDHTFLKGEDELKHLVGPEKAAELAFLA
SCL:	cytoplasm,nucleus
LSD:	GFP
UFA:	Y
APA_W:	low signal
#Dombegin	1
D1_PDBC:	1XE8-B
D1_DB:	cath
D1_DRC:	6/201
D1_DRO:	B:6/202
D1_AA:	QEAANAAIEPASFVKVPMPEPPSSLQQLINDWQLIKHREGGYFKETDRSPYTMEVEKPVNGGSGNTEMVTRNQSTLIYYLLTPDSPIGKFHKNINRIIHILQRGKGQYVLVYPDGQVKSFKVGFDYKNGEVSQWVVPGGVFKASFLLPNEEFDNGFLISEVVVPGFDFEDHTFLKGEDELKHLVGPEKAAELAFLA
D1_NR:	196
D1_MR:	4
D1_MM:	0
D1_IR:	0
D1_NO:	99
D1_NA:	33
D1_NB:	66
D1_FA:	 0.333
D1_FB:	 0.667
D1_CLASS:	alpha-beta
D1_KF:	 0.0008923
D1_KU:	 4.155e-11
D1_DG:	 -10.17
##Unibegin	YMK8_YEAST
ND:	1
mRNA:	AUGUCCAAGAGUAAUACUUAUAGGAUGCUCGUCUUACUAGAAGACGACACCAAGAUAAAUAAAGAAGAUGAAAAAUUUUUGAAAGGUAAGCCGGGAAAAAUGCAUGAAUUUGUUGACGAGUUGAUACUUCCAUUUAAUGUUGACGAACUGGACGAAUUAAAUACCUGGUUUGAUAAGUUCGAUGCCGAAAUAUGUAUACCGAACGAAGGUCAUAUCAAAUACGAAAUUAGUAGCGAUGGUUUAAUUGUACUUAUGCUAGAUAAGGAAAUUGAAGAGGUUGUCGAAAAAGUAAAGAAAUUUGUCGAAGAGAAUAACUGA
TAA:	MSKSNTYRMLVLLEDDTKINKEDEKFLKGKPGKMHEFVDELILPFNVDELDELNTWFDKFDAEICIPNEGHIKYEISSDGLIVLMLDKEIEEVVEKVKKFVEENN
SCL:	cytoplasm,nucleus
LSD:	GFP
UFA:	Y
APA_W:	2610
#Dombegin	1
D1_PDBC:	1N6Z-A
D1_DB:	cath
D1_DRC:	1/105
D1_DRO:	A:1/105
D1_AA:	MSKSNTYRMLVLLEDDTKINKEDEKFLKGKPGKMHEFVDELILPFNVDELDELNTWFDKFDAEICIPNEGHIKYEISSDGLIVLMLDKEIEEVVEKVKKFVEENN
D1_NR:	105
D1_MR:	0
D1_MM:	0
D1_IR:	0
D1_NO:	61
D1_NA:	34
D1_NB:	27
D1_FA:	 0.557
D1_FB:	 0.443
D1_CLASS:	alpha-beta
D1_KF:	 4.087
D1_KU:	 0.0004827
D1_DG:	 -5.446
##Unibegin	YMR7_YEAST
ND:	2
mRNA:	AUGACUAUCCCUGGAAGAUUUAUGACAAUUGAUAAGGGCACUUUUGGUGAAUACACUGCUAGCACCCGUUGGCCCAUUAUCAUUCAGAAUGCUAUAGACGAUUUAAGUAAGCAUCAAGAAACGGAGAAGAGUAACGGCACUAAGUUCGAACAAGGUGAAGUUAUCAAAAAGGAGCUCAAGGAAUUCCGUCAGGAGAUAAUUGAUCGUGUACCUUUGAGACCCUUUACUGAAGAAGAGAUCAAAAUUGCCAACGUCCCGCUUUCGUUCAAUGAAUAUCUAAAGAAACACCCUGAAGUCAAUUGGGGGGCUGUAGAGUGGCUGUUCUCGGAGGUUUACUUGUAUAGAAGAGUAAAUGUUCUUUUCCAACGCCAAUGCGAAUGGGCUAAAUUUGACAUAUUCAACAGACUUAAACAGUCAACUUUUGAGUCCUCGUUUUAUGGUGUCGUGGAAUUGGCGUUAAGGUAUGAAAAUCUGUUACCACAGCUGAGAGAAAUGAAGCAAAAUCCAGGAAAUGAGAUUGACGAUAUAUUGAAAGUUCUUUUUAAAGAGUUUAUUGAGAUUUCUUUGUGGGGCAAUGCCACUGAUUUAUCUUUAUUGACCAACGCUACGUUAGAAGACAUUAAAUCAAUCCAAGGGGCGAAAGCAAGAGCUGCAUCCGAGUCCAAGAUUGUUGUUAAUGACACGGAGAAAGCAUGGGAGGUAUUAACCAAAGCCAGGGCCGAUGCCAAUAGCAGAGAAAUUCGUGUUGAUUUUGUAUUAGACAAUUCUGGCUUUGAAUUGUAUGCUGACUUGAUGUUGGCAGCUUUUCUGUUACAAAGUGGUUUGGCUACCAAAUGUAUUUUCCACGCUAAAGACAUUCCAUACAUGGUUAGCGAUGUUAUGUUAAAAGAUUUUGAUAUAUUAGUUCAUGACCUGAGAGAUCGUGAGUUCUUCCCAAGUGGUGAACCCUCGACAAAGGAAUCCAGAGCUCUUGAUUUAUUUGCUGGUGAAAUGGAAAAGUUCGUCUCUAGCGGUAAGAUAGAAUUCCGCGAAGAUUCUUUCUGGACCACGGAAUUAGAUUAUUGGAAUUUGGACGCAAACGAAACCAAAUACCAUGGAUCCAUUUUGCACAAAGAUUUGCAAAAAUCCAAUUUGGUUAUUUUUAAGGGUGAUCUAAACUAUAGAAAAUUAACUGGCGACAGAAAAUGGCCCCGCACCACUAAAUGGGAAACGGCUAUCGGACCUCUUGCUACGAAUGGUAUUACAUCAUUGAGCUUGAGAACCUGUAAAGCCGAUGUACAAGUUGCUUUACCUGAAGGUCUAGACGCGAAAUUAAGUCAAGAAUGGGAAAAGGAAAAUCCUGGCCGUGGUUCUUGGUGGUGUUGUAGCGGUAAAUGGGCAGUCAUUUGUUUCUGCUCUGGUAUACAUAAAUAA
TAA:	MTIPGRFMTIDKGTFGEYTASTRWPIIIQNAIDDLSKHQETEKSNGTKFEQGEVIKKELKEFRQEIIDRVPLRPFTEEEIKIANVPLSFNEYLKKHPEVNWGAVEWLFSEVYLYRRVNVLFQRQCEWAKFDIFNRLKQSTFESSFYGVVELALRYENLLPQLREMKQNPGNEIDDILKVLFKEFIEISLWGNATDLSLLTNATLEDIKSIQGAKARAASESKIVVNDTEKAWEVLTKARADANSREIRVDFVLDNSGFELYADLMLAAFLLQSGLATKCIFHAKDIPYMVSDVMLKDFDILVHDLRDREFFPSGEPSTKESRALDLFAGEMEKFVSSGKIEFREDSFWTTELDYWNLDANETKYHGSILHKDLQKSNLVIFKGDLNYRKLTGDRKWPRTTKWETAIGPLATNGITSLSLRTCKADVQVALPEGLDAKLSQEWEKENPGRGSWWCCSGKWAVICFCSGIHK
SCL:	cytoplasm,nucleus
LSD:	GFP
UFA:	Y
APA_W:	6190
#Dombegin	1
D1_PDBC:	3PT1-A
D1_DB:	dp
D1_DRC:	1/130
D1_DRO:	A:0/130
D1_AA:	MTIPGRFMTIDKGTFGEYTASTRWPIIIQNAIDDLSKHQETEKSNGTKFEQGEVIKKELKEFRQEIIDRVPLRPFTEEEIKIANVPLSFNEYLKKHPEVNWGAVEWLFSEVYLYRRVNVLFQRQCEWAKF
D1_NR:	130
D1_MR:	0
D1_MM:	0
D1_IR:	0
D1_NO:	82
D1_NA:	82
D1_NB:	0
D1_FA:	 1.000
D1_FB:	 0.000
D1_CLASS:	alpha
D1_KF:	 60.93
D1_KU:	 0.004715
D1_DG:	 -5.7
#Dombegin	2
D2_PDBC:	3PT1-A
D2_DB:	dp
D2_DRC:	131/468
D2_DRO:	A:131/468
D2_AA:	DIFNRLKQSTFESSFYGVVELALRYENLLPQLREMKQNPGNEIDDILKVLFKEFIEISLWGNATDLSLLTNATLEDIKSIQGAKARAASESKIVVNDTEKAWEVLTKARADANSREIRVDFVLDNSGFELYADLMLAAFLLQSGLATKCIFHAKDIPYMVSDVMLKDFDILVHDLRDREFFPSGEPSTKESRALDLFAGEMEKFVSSGKIEFREDSFWTTELDYWNLDANETKYHGSILHKDLQKSNLVIFKGDLNYRKLTGDRKWPRTTKWETAIGPLATNGITSLSLRTCKADVQVALPEGLDAKLSQEWEKENPGRGSWWCCSGKWAVICFCSGI
D2_NR:	338
D2_MR:	5
D2_MM:	0
D2_IR:	0
D2_NO:	225
D2_NA:	188
D2_NB:	37
D2_FA:	 0.836
D2_FB:	 0.164
D2_CLASS:	alpha
D2_KF:	 0.001372
D2_KU:	 2.805e-14
D2_DG:	 -14.82
##Unibegin	YMW4_YEAST
ND:	1
mRNA:	AUGGACCCAGAGUUACAAGCUAUUAGGGAAGCCAGAUUGGCUCAGUUGAAAAACAACAGUGGGGGUACCAACGGCGAUAGAAAUAGCGGUGCUAAUAAUGGUGGAGGUGAAAAUUCCGCUCCCGUUGGUGCAGCUAUUGCAAAUUUCUUGGAGCCACAAGCUUUAGAAAGAUUAUCUCGAGUGGCCUUGGUCCGUAGAGACAGGGCCCAAGCAGUAGAGACAUACUUAAAGAAACUGAUUGCUACAAACAACGUCACUCAUAAAAUCACUGAAGCUGAAAUUGUUUCAAUCUUGAAUGGUAUCGCCAAGCAACAAAAUUCACAAAAUAACAGUAAGAUUAUCUUCGAACGGAAAGAUUUCAGCGAAGAUCUGAAUUCAUUUGACAAGCAGAAUGCUAAAAAUGAUGACGACGAAGAUGAUGACGACUUCUUUGAUUAG
TAA:	MDPELQAIREARLAQLKNNSGGTNGDRNSGANNGGGENSAPVGAAIANFLEPQALERLSRVALVRRDRAQAVETYLKKLIATNNVTHKITEAEIVSILNGIAKQQNSQNNSKIIFERKDFSEDLNSFDKQNAKNDDDEDDDDFFD
SCL:	cytoplasm,nucleus
LSD:	GFP
UFA:	Y
APA_W:	2550
#Dombegin	1
D1_PDBC:	2FH0-A
D1_DB:	dp
D1_DRC:	36/116
D1_DRO:	A:36/116
D1_AA:	GENSAPVGAAIANFLEPQALERLSRVALVRRDRAQAVETYLKKLIATNNVTHKITEAEIVSILNGIAKQQNSQNNSKIIFE
D1_NR:	81
D1_MR:	0
D1_MM:	0
D1_IR:	0
D1_NO:	50
D1_NA:	50
D1_NB:	0
D1_FA:	 1.000
D1_FB:	 0.000
D1_CLASS:	alpha
D1_KF:	 971.3
D1_KU:	 2.665
D1_DG:	 -3.552
##Unibegin	YMX7_YEAST
ND:	1
mRNA:	AUGACAGGAUCUUUAAACAGACACUCACUUUUGAACGGGGUAAAAAAAAUGAGAAUAAUAUUAUGCGAUACAAACGAAGUAGUUACCAAUCUCUGGCAGGAAUCUAUACCCCAUGCAUAUAUUCAAAAUGAUAAGUAUCUUUGUAUUCAUCAUGGGCACCUUCAAUCUCUUAUGGAUUCAAUGCGUAAAGGUGAUGCAAUCCAUCAUGGCCACUCUUACGCAAUUGUUUCACCUGGUAACUCGUAUGGCUAUCUUGGAGGAGGGUUCGAUAAAGCUUUGUAUAAUUAUUUCGGGGGAAAGCCCUUUGAAACAUGGUUCAGGAAUCAGCUUGGAGGAAGAUAUCACACGGUCGGAUCUGCUACAGUGGUUGACCUACAGCGAUGUCUUGAAGAGAAAACAAUUGAAUGUAGAGAUGGUAUUAGGUAUAUUAUUCAUGUUCCGACCGUUGUAGCCCCAUCAGCUCCUAUAUUUAAUCCGCAGAAUCCCCUCAAGACAGGGUUUGAACCGGUUUUCAACGCCAUGUGGAAUGCCUUGAUGCAUUCUCCAAAAGACAUUGAUGGUCUUAUUAUUCCUGGAUUAUGUACUGGGUAUGCAGGUGUACCACCCAUUAUCAGUUGCAAGAGUAUGGCCUUUGCGUUAAGACUAUAUAUGGCGGGAGAUCACAUAAGCAAAGAAUUGAAAAAUGUGCUGAUCAUGUAUUAUUUGCAAUAUCCGUUUGAACCUUUUUUCCCGGAAAGUUGCAAAAUAGAGUGCCAAAAACUAGGAAUAGAUAUCGAAAUGCUGAAAUCCUUUAAUGUAGAAAAAGAUGCAAUAGAAUUGCUCAUUCCUAGAAGGAUUUUGACCUUGGAUUUAUAA
TAA:	MTGSLNRHSLLNGVKKMRIILCDTNEVVTNLWQESIPHAYIQNDKYLCIHHGHLQSLMDSMRKGDAIHHGHSYAIVSPGNSYGYLGGGFDKALYNYFGGKPFETWFRNQLGGRYHTVGSATVVDLQRCLEEKTIECRDGIRYIIHVPTVVAPSAPIFNPQNPLKTGFEPVFNAMWNALMHSPKDIDGLIIPGLCTGYAGVPPIISCKSMAFALRLYMAGDHISKELKNVLIMYYLQYPFEPFFPESCKIECQKLGIDIEMLKSFNVEKDAIELLIPRRILTLDL
SCL:	unknown
LSD:	NA
UFA:	N
APA_W:	not visualized
#Dombegin	1
D1_PDBC:	1NJR-A
D1_DB:	cath
D1_DRC:	16/279
D1_DRO:	A:16/279
D1_AA:	KMRIILCDTNEVVTNLWQESIPHAYIQNDKYLCIHHGHLQSLMDSMRKGDAIHHGHSYAIVSPGNSYGYLGGGFDKALYNYFGGKPFETWFRNQLGGRYHTVGSATVVDLQRCLEEKTIECRDGIRYIIHVPTVVAPSAPIFNPQNPLKTGFEPVFNAMWNALMHSPKDIDGLIIPGLCTGYAGVPPIISCKSMAFALRLYMAGDHISKELKNVLIMYYLQYPFEPFFPESCKIECQKLGIDIEMLKSFNVEKDAIELLIPRRI
D1_NR:	264
D1_MR:	15
D1_MM:	0
D1_IR:	0
D1_NO:	125
D1_NA:	96
D1_NB:	29
D1_FA:	 0.768
D1_FB:	 0.232
D1_CLASS:	alpha
D1_KF:	 0.05629
D1_KU:	 2.52e-10
D1_DG:	 -11.58
##Unibegin	YMY9_YEAST
ND:	1
mRNA:	AUGCCUAUCAAAGAAACUGAUAAAGAAGUUGUUUUGACUCAUCCAGCUGAUGAGACCACCAGCGUUCAUAUUCUAAAGUACGGUGCUACAGUUUAUUCUUGGAAAUUGAAAUCUGAAGAACAGUUGUGGUUGUCUACUGCUGCUAAAUUGGAUGGUAGCAAACCUGUGAGAGGUGGUAUACCUUUGGUCUUUCCUGUAUUCGGGAAAAAUAGCACCGAUGAACAUUUGAGUAAAUUACCUCAACAUGGUCUUGCAAGAAAUUCUACUUGGGAGUUUUUGGGUCAAACUAAGGAAAACCCACCGACCGUACAAUUUGGCUUGAAACCAGAAAUUGCUAACCCAGAAUUGACCAAAUUGUGGCCAAUGGAUUAUCUUUUGAUUUUGACUGUUGAAUUAGGCUCCGAUUAUUUGAAAACUGCCAUAGAAGUAGAAAACACAUCUAGUUCCAAGGAAUUAAAGUUCAACUGGUUGUUCCAUACAUACUUCCGUAUCGAAGAUAUUGAAGGAACAAUGGUCUCUAAUUUAGCUGGCAUGAAACUUUAUGACCAACUGUUGAAGGAAUCCUACGUCGACAAGCACCCAGUCGUUACCUUCAAUCAAGAAACCGAUGUAAUUUAUCAGAAUGUCAGCGCCGAACGGGCCAUUCAAAUAGUUGACAAGGGCGUUCAAAUUCACACUCUAAAAAGAUACAACUUGCCCGACACUGUUGUUUGGAAUCCAUGGAUUGAGAAGUCUCAAGGGAUGGCCGAUUUCGAACCAAAAACUGGUUACCAACAAAUGAUAUGUAUUGAACCUGGUCAUGUUCAUGAUUUUAUUUCCUUGGCUCCUGGUAAAAAAUGGAAUGCUUAUCAAUUACUUUGCAAAGAAGAAUUGAAAUAUCAAGCUAUUCAAUAA
TAA:	MPIKETDKEVVLTHPADETTSVHILKYGATVYSWKLKSEEQLWLSTAAKLDGSKPVRGGIPLVFPVFGKNSTDEHLSKLPQHGLARNSTWEFLGQTKENPPTVQFGLKPEIANPELTKLWPMDYLLILTVELGSDYLKTAIEVENTSSSKELKFNWLFHTYFRIEDIEGTMVSNLAGMKLYDQLLKESYVDKHPVVTFNQETDVIYQNVSAERAIQIVDKGVQIHTLKRYNLPDTVVWNPWIEKSQGMADFEPKTGYQQMICIEPGHVHDFISLAPGKKWNAYQLLCKEELKYQAIQ
SCL:	cytoplasm,nucleus
LSD:	GFP
UFA:	Y
APA_W:	8580
#Dombegin	1
D1_PDBC:	2CIR-A
D1_DB:	dp
D1_DRC:	2/289
D1_DRO:	A:2/289
D1_AA:	PIKETDKEVVLTHPADETTSVHILKYGATVYSWKLKSEEQLWLSTAAKLDGSKPVRGGIPLVFPVFGKNSTDEHLSKLPQHGLARNSTWEFLGQTKENPPTVQFGLKPEIANPELTKLWPMDYLLILTVELGSDYLKTAIEVENTSSSKELKFNWLFHTYFRIEDIEGTMVSNLAGMKLYDQLLKESYVDKHPVVTFNQETDVIYQNVSAERAIQIVDKGVQIHTLKRYNLPDTVVWNPWIEKSQGMADFEPKTGYQQMICIEPGHVHDFISLAPGKKWNAYQLLCKE
D1_NR:	288
D1_MR:	0
D1_MM:	0
D1_IR:	0
D1_NO:	159
D1_NA:	28
D1_NB:	131
D1_FA:	 0.176
D1_FB:	 0.824
D1_CLASS:	beta
D1_KF:	 1.246e-09
D1_KU:	 3.258e-19
D1_DG:	 -13.29
##Unibegin	YN034_YEAST
ND:	1
mRNA:	AUGAAGUCAAGUAUUCCAAUCACCGAAGUAUUGCCAAGAGCAGUGGGUUCGCUAACAUUCGAUGAAAAUUACAAUUUACUGGAUACAUCAGGUGUCGCAAAAGUCAUCGAAAAGUCACCAAUCGCAGAAAUAAUCAGGAAAUCAAAUGCCGAGUUAGGUAGGCUGGGCUACUCCGUCUACGAAGAUGCUCAAUAUAUAGGUCAUGCCUUCAAGAAAGCUGGCCAUUUUAUUGUGUACUUCACUCCAAAGAACAAGAACAGAGAGGGCGUUGUUCCUCCUGUAGGAAUAACCAAUUAG
TAA:	MKSSIPITEVLPRAVGSLTFDENYNLLDTSGVAKVIEKSPIAEIIRKSNAELGRLGYSVYEDAQYIGHAFKKAGHFIVYFTPKNKNREGVVPPVGITN
SCL:	cytoplasm
LSD:	GFP
UFA:	Y
APA_W:	2820
#Dombegin	1
D1_PDBC:	2GRG-A
D1_DB:	scop
D1_DRC:	1/98
D1_DRO:	A:1/98
D1_AA:	MKSSIPITEVLPRAVGSLTFDENYNLLDTSGVAKVIEKSPIAEIIRKSNAELGRLGYSVYEDAQYIGHAFKKAGHFIVYFTPKNKNREGVVPPVGITN
D1_NR:	98
D1_MR:	0
D1_MM:	0
D1_IR:	0
D1_NO:	58
D1_NA:	22
D1_NB:	36
D1_FA:	 0.379
D1_FB:	 0.621
D1_CLASS:	alpha-beta
D1_KF:	 7.983
D1_KU:	 0.001723
D1_DG:	 -5.083
##Unibegin	YN9A_YEAST
ND:	1
mRNA:	AUGUCAAAUAGUAACGGUGAUAAUAAGUAUGGUGUCAUUACAAUUGGUGAUGAGAAAAAGUUCCAAGCUACCAUUGCGCCACUUGGUGCAACUUUGGUAGACCUGAAGGUAAACGGCCAAUCAGUCGUUCAAGGUUAUUCAAACGUACAAGACUAUUUAACAGAUGGUAACAUGAUGGGCGCUACAGUUGGUCGUUAUGCCAACCGUAUCGCCAAGGGUGUUUUCAGCCUGGAUGAUGGUCCUCACAAGUUAACUGUUAACAAUUGUGGUAACACAAAUCACAGCAGUAUCAGUUCCUUAAAUCUUAAGCAGUACAAGGCGUCCCCUGUUGAGAAUCCUUCCAAGGGCGUUUACGUUGUUGAAUUUAAAUUGUUGGAUGAUCACACACAGCCCAACCCUAACGAGUUUCCAGGUGACUUGGAAGUCACAGUGAAGUACACUUUGAAUGUUGCAGAAAUGACUUUAGACAUGGAAUACCAAGCACAGUUAGUUCGUGGUGAUGCUACUCCAAUUAAUAUGACCAACCACUCGUAUUUUAACUUGAACAAAGUCAAGAGUGAGAAGUCCAUUCGUGGUACAGAAGUUAAGGUCUGCUCGAACAAAUCGCUUGAAGUUACAGAGGGGGCAUUGCUUCCAACUGGUAAGAUCAUUGAAAGGAACAUUGCUACUUUUGAUUCAACUAAGCCCACCGUUUUGCAUGAAGAUACUCCGGUCUUUGAUUGCACUUUCAUUAUUGACGCUAACAAGGAUUUGAAGACUACAGAUUCUGUGAGUGUCAACAAAUUGGUUCCUGUUUUUAAGGCCUAUCAUCCCGAAUCUCACAUCAAAUUUGAGGUUUCGACGACAGAACCAACCGUUCAUUUGUACACCGGUGAUAAUUUAUGUGGCAAAUUUGUGCCAAGGUCUGGAUUUGCCGUUCAGCAAGGUAGAUACGUUGAUGCUAUCAACCGUGAUGAGUGGAGAGGUUGUGUUCUUCUGAAGCGCGGCGAGGUAUACACUUCAAAGACUCAGUACAAAUUCGAUAUUUAG
TAA:	MSNSNGDNKYGVITIGDEKKFQATIAPLGATLVDLKVNGQSVVQGYSNVQDYLTDGNMMGATVGRYANRIAKGVFSLDDGPHKLTVNNCGNTNHSSISSLNLKQYKASPVENPSKGVYVVEFKLLDDHTQPNPNEFPGDLEVTVKYTLNVAEMTLDMEYQAQLVRGDATPINMTNHSYFNLNKVKSEKSIRGTEVKVCSNKSLEVTEGALLPTGKIIERNIATFDSTKPTVLHEDTPVFDCTFIIDANKDLKTTDSVSVNKLVPVFKAYHPESHIKFEVSTTEPTVHLYTGDNLCGKFVPRSGFAVQQGRYVDAINRDEWRGCVLLKRGEVYTSKTQYKFDI
SCL:	unknown
LSD:	NA
UFA:	N
APA_W:	not visualized
#Dombegin	1
D1_PDBC:	1YGA-A
D1_DB:	dp
D1_DRC:	7/342
D1_DRO:	A:7/342
D1_AA:	DNKYGVITIGDEKKFQATIAPLGATLVDLKVNGQSVVQGYSNVQDYLTDGNMMGATVGRYANRIAKGVFSLDDGPHKLTVNNCGNTNHSSISSLNLKQYKASPVENPSKGVYVVEFKLLDDHTQPNPNEFPGDLEVTVKYTLNVAEMTLDMEYQAQLVRGDATPINMTNHSYFNLNKVKSEKSIRGTEVKVCSNKSLEVTEGALLPTGKIIERNIATFDSTKPTVLHEDTPVFDCTFIIDANKDLKTTDSVSVNKLVPVFKAYHPESHIKFEVSTTEPTVHLYTGDNLCGKFVPRSGFAVQQGRYVDAINRDEWRGCVLLKRGEVYTSKTQYKFDI
D1_NR:	336
D1_MR:	0
D1_MM:	0
D1_IR:	0
D1_NO:	166
D1_NA:	20
D1_NB:	146
D1_FA:	 0.120
D1_FB:	 0.880
D1_CLASS:	beta
D1_KF:	 7.304e-12
D1_KU:	 4.831e-23
D1_DG:	 -15.5
##Unibegin	YNG1_YEAST
ND:	1
mRNA:	AUGGAACAUCUCGCCAACGAAAACUCGGAUUCGGAUAUCAGGUACAGUUUCCUUAGCACUUUGGAUCAUUUACCAUGUGAACUAAUAAGAUCUCUUCGACUGAUGCAAACAAUCGACUUAUUCAAGAAUGAAGAGGAUGAGCCUGGUAUGGAAAGGGCCUGUAGGGAUCUGUUGCUGGUAGCGACUUAUAUUAAUGAUCUGGUCGAUGAUCAGAUUCAUUUCUUAAAGCAGCAUAAGAAGGAACUAGAGAUACAGAAGUCAGUGACAAAAAAUUUCAACUCUUCGCUAGAGAAUAUCAAGUCGAAGUUGACGUUAGAAGAACCAGGAGCAUAUAAGGAGCCAAAACUGCUUUUAAAGAUUAACUUGAAAAAGGCUAAAUCGAGGGAAAGAAAAGAGAGCAUAACUAGCCCCACAAUUGGGAUUAACCAGGGUGAUGUAACAGAGGGUAAUAAUAAUCAAGAGGAGGUUUAUUGUUUCUGUAGGAAUGUAUCUUAUGGGCCAAUGGUGGCUUGUGAUAAUCCGGCUUGUCCCUUCGAGUGGUUCCAUUAUGGUUGCGUAGGCCUGAAACAAGCUCCCAAGGGCAAAUGGUAUUGUAGCAAAGAUUGUAAGGAAAUAGCAAACCAGAGGUCCAAGUCAAAACGGCAAAAAAGAAGAAAGUAA
TAA:	MEHLANENSDSDIRYSFLSTLDHLPCELIRSLRLMQTIDLFKNEEDEPGMERACRDLLLVATYINDLVDDQIHFLKQHKKELEIQKSVTKNFNSSLENIKSKLTLEEPGAYKEPKLLLKINLKKAKSRERKESITSPTIGINQGDVTEGNNNQEEVYCFCRNVSYGPMVACDNPACPFEWFHYGCVGLKQAPKGKWYCSKDCKEIANQRSKSKRQKRRK
SCL:	nucleus
LSD:	GFP
UFA:	Y
APA_W:	861
#Dombegin	1
D1_PDBC:	2JMI-A
D1_DB:	dp
D1_DRC:	153/212
D1_DRO:	A:24/83
D1_AA:	QEEVYCFCRNVSYGPMVACDNPACPFEWFHYGCVGLKQAPKGKWYCSKDCKEIANQRSKS
D1_NR:	60
D1_MR:	0
D1_MM:	0
D1_IR:	0
D1_NO:	13
D1_NA:	9
D1_NB:	4
D1_FA:	 0.692
D1_FB:	 0.308
D1_CLASS:	alpha-beta
D1_KF:	 339.5
D1_KU:	 1.934
D1_DG:	 -3.112
##Unibegin	YO086_YEAST
ND:	1
mRNA:	AUGAAUGACGAUGAAGAUAGAGCCCAACUGAAGGCUAGGCUGUGGAUCCGUGUGGAAGAACGAUUACAACAGGUGUUGUCCUCUGAGGACAUAAAAUACACACCGAGAUUCAUCAACUCAUUGCUGGAGUUAGCAUAUCUACAAUUGGGUGAAAUGGGGAGCGAUUUGCAGGCAUUUGCUCGGCAUGCCGGUAGAGGUGUGGUCAAUAAGAGCGACCUCAUGCUAUACCUGAGAAAGCAACCUGACCUACAGGAAAGAGUUACUCAAGAAUAA
TAA:	MNDDEDRAQLKARLWIRVEERLQQVLSSEDIKYTPRFINSLLELAYLQLGEMGSDLQAFARHAGRGVVNKSDLMLYLRKQPDLQERVTQE
SCL:	unknown
LSD:	NA
UFA:	N
APA_W:	not visualized
#Dombegin	1
D1_PDBC:	3V9R-A
D1_DB:	dp
D1_DRC:	2/89
D1_DRO:	A:2/89
D1_AA:	NDDEDRAQLKARLWIRVEERLQQVLSSEDIKYTPRFINSLLELAYLQLGEMGSDLQAFARHAGRGVVNKSDLMLYLRKQPDLQERVTQ
D1_NR:	88
D1_MR:	0
D1_MM:	0
D1_IR:	0
D1_NO:	68
D1_NA:	68
D1_NB:	0
D1_FA:	 1.000
D1_FB:	 0.000
D1_CLASS:	alpha
D1_KF:	 644
D1_KU:	 1.061
D1_DG:	 -3.858
##Unibegin	YP225_YEAST
ND:	1
mRNA:	AUGUCUACUUUUAAUGCAGAAACCGCUGAUAACUUGGAAGAUAUCGAGAAACAAUUCGCUGUUGUUGCUGUUGAACAAGCGGAAACAUAUUGGAAACUAUUAACAAGUGUUCCCGGUUCCAAGUUACGUUUGACUAAGUUUGAUGACGAAAUAUACGAGAAUUUUAUGGAGAGAUUCCCAGAAUACAAAGAUGUUGAAAGGGUCAAAAAGUUUACGGAGGAAGAAUUAAAAACAAAAGAAGCCAAGGAAAGAUGGAGAAAGUUCUUCACAAUUUUUGAGAAAAAAAUCGAAGACUAUAACUUUGGUACUUUGUUGAGGACAGACGCUUCAGCCGAGUAUGGUCAAUUUACUACUUGUUUUGUCGUGAGACUACAAUUUUACGCUUUUGAAAUUGCUAGAAAUAAACACGGCUUGAACGAUUGGAUUGUCGGUCAGAAAUGA
TAA:	MSTFNAETADNLEDIEKQFAVVAVEQAETYWKLLTSVPGSKLRLTKFDDEIYENFMERFPEYKDVERVKKFTEEELKTKEAKERWRKFFTIFEKKIEDYNFGTLLRTDASAEYGQFTTCFVVRLQFYAFEIARNKHGLNDWIVGQK
SCL:	cytoplasm
LSD:	GFP
UFA:	Y
APA_W:	37500
#Dombegin	1
D1_PDBC:	2JYN-A
D1_DB:	cath
D1_DRC:	11/146
D1_DRO:	A:11/146
D1_AA:	NLEDIEKQFAVVAVEQAETYWKLLTSVPGSKLRLTKFDDEIYENFMERFPEYKDVERVKKFTEEELKTKEAKERWRKFFTIFEKKIEDYNFGTLLRTDASAEYGQFTTCFVVRLQFYAFEIARNKHGLNDWIVGQK
D1_NR:	136
D1_MR:	0
D1_MM:	0
D1_IR:	0
D1_NO:	86
D1_NA:	78
D1_NB:	8
D1_FA:	 0.907
D1_FB:	 0.093
D1_CLASS:	alpha
D1_KF:	 43.97
D1_KU:	 0.002198
D1_DG:	 -5.963
##Unibegin	YPD1_YEAST
ND:	1
mRNA:	AUGUCUACUAUUCCCUCAGAAAUCAUCAAUUGGACCAUCUUAAAUGAAAUUAUAUCUAUGGAUGACGAUGAUUCCGAUUUUUCUAAAGGUCUAAUUAUUCAAUUUAUCGACCAGGCACAAACAACUUUUGCUCAAAUGCAACGACAGCUGGACGGUGAAAAAAAUCUUACCGAAUUAGACAAUCUGGGCCAUUUUUUAAAGGGUUCUUCUGCUGCAUUAGGCUUACAAAGAAUUGCCUGGGUUUGUGAAAGAAUUCAAAACUUGGGAAGAAAAAUGGAACAUUUCUUCCCCAACAAGACCGAAUUGGUCAACACUCUGAGCGAUAAAUCGAUUAUUAAUGGAAUCAAUAUUGAUGAAGAUGACGAGGAAAUAAAGAUACAAGUGGACGAUAAAGACGAAAAUUCCAUAUAUCUCAUCUUGAUAGCAAAAGCUUUGAACCAGUCUAGGUUGGAGUUCAAACUGGCGAGAAUUGAGUUAUCUAAAUAUUACAACACAAACCUAUAA
TAA:	MSTIPSEIINWTILNEIISMDDDDSDFSKGLIIQFIDQAQTTFAQMQRQLDGEKNLTELDNLGHFLKGSSAALGLQRIAWVCERIQNLGRKMEHFFPNKTELVNTLSDKSIINGINIDEDDEEIKIQVDDKDENSIYLILIAKALNQSRLEFKLARIELSKYYNTNL
SCL:	cytoplasm,nucleus
LSD:	GFP
UFA:	Y
APA_W:	6330
#Dombegin	1
D1_PDBC:	1OXB-A
D1_DB:	cath
D1_DRC:	2/167
D1_DRO:	A:2/167
D1_AA:	STIPSEIINWTILNEIISMDDDDSDFSKGLIIQFIDQAQTTFAQMQRQLDGEKNLTELDNLGHFLKGSSAALGLQRIAWVCERIQNLGRKMEHFFPNKTELVNTLSDKSIINGINIDEDDEEIKIQVDDKDENSIYLILIAKALNQSRLEFKLARIELSKYYNTNL
D1_NR:	166
D1_MR:	0
D1_MM:	0
D1_IR:	0
D1_NO:	109
D1_NA:	109
D1_NB:	0
D1_FA:	 1.000
D1_FB:	 0.000
D1_CLASS:	alpha
D1_KF:	 8.833
D1_KU:	 4.969e-05
D1_DG:	 -7.279
##Unibegin	YPT1_YEAST
ND:	1
mRNA:	AUGAAUAGCGAGUACGAUUACCUGUUCAAACUGCUGUUGAUCGGGAAUUCCGGUGUCGGGAAGUCCUGUUUACUUUUGAGGUUUUCGGACGACACAUAUACCAACGACUACAUCUCCACAAUUGGAGUGGACUUCAAGAUUAAGACUGUAGAACUGGACGGCAAGACUGUAAAGCUACAGAUUUGGGACACUGCAGGUCAAGAACGUUUCCGUACUAUCACUUCAUCUUACUACCGUGGUUCGCAUGGGAUCAUUAUCGUGUAUGAUGUCACUGACCAAGAAUCCUUCAACGGCGUGAAGAUGUGGCUGCAAGAGAUUGAUCGGUAUGCAACCUCAACAGUGUUGAAGCUAUUGGUAGGUAACAAGUGUGAUUUAAAGGACAAGCGUGUCGUGGAAUAUGACGUGGCAAAGGAAUUUGCGGACGCGAAUAAGAUGCCGUUCUUAGAGACUAGUGCUUUGGACUCCACCAACGUCGAGGAUGCGUUUUUAACCAUGGCUAGACAAAUCAAGGAAAGUAUGUCCCAACAAAACCUGAACGAAACCACUCAGAAGAAGGAAGACAAAGGGAACGUCAACCUGAAGGGACAGAGUUUAACCAACACCGGUGGGGGCUGCUGUUGA
TAA:	MNSEYDYLFKLLLIGNSGVGKSCLLLRFSDDTYTNDYISTIGVDFKIKTVELDGKTVKLQIWDTAGQERFRTITSSYYRGSHGIIIVYDVTDQESFNGVKMWLQEIDRYATSTVLKLLVGNKCDLKDKRVVEYDVAKEFADANKMPFLETSALDSTNVEDAFLTMARQIKESMSQQNLNETTQKKEDKGNVNLKGQSLTNTGGGCC
SCL:	Endoplasmic reticulum membrane; Peripheral membrane protein. Golgi apparatus membrane; Peripheral membrane protein. Cytoplasm.
LSD:	UNP
UFA:	Y
APA_W:	not visualized
#Dombegin	1
D1_PDBC:	2BCG-Y
D1_DB:	cath
D1_DRC:	3/196
D1_DRO:	Y:3/196
D1_AA:	SEYDYLFKLLLIGNSGVGKSCLLLRFSDDTYTNDYISTIGVDFKIKTVELDGKTVKLQIWDTAGQERFRTITSSYYRGSHGIIIVYDVTDQESFNGVKMWLQEIDRYATSTVLKLLVGNKCDLKDKRVVEYDVAKEFADANKMPFLETSALDSTNVEDAFLTMARQIKESMSQQNLNETTQKKEDKGNVNLKGQ
D1_NR:	194
D1_MR:	0
D1_MM:	0
D1_IR:	0
D1_NO:	106
D1_NA:	65
D1_NB:	41
D1_FA:	 0.613
D1_FB:	 0.387
D1_CLASS:	alpha-beta
D1_KF:	 0.00107
D1_KU:	 5.92e-11
D1_DG:	 -10.06
##Unibegin	YPT31_YEAST
ND:	1
mRNA:	AUGAGCAGCGAGGACUACGGGUAUGAUUACGACCUACUAUUUAAAAUUGUACUGAUCGGUGAUUCCGGGGUAGGGAAAUCCAAUCUAUUGUCAAGAUUUACGAAGAACGAAUUCAAUAUGGAUUCAAAGUCUACAAUUGGGGUUGAGUUUGCCACCAGAACUUUGGAAAUUGAUGGCAAGAGGAUCAAGGCGCAGAUUUGGGAUACUGCGGGCCAGGAACGUUACAGAGCCAUUACUUCUGCUUAUUAUAGAGGAGCUGUAGGUGCCUUGAUCGUUUACGAUAUCAGUAAAUCAAGCUCAUAUGAAAAUUGUAAUCAUUGGUUAUCAGAAUUAAGAGAAAAUGCAGAUGACAACGUCGCAGUGGGGCUUAUCGGUAACAAGUCUGAUUUGGCCCAUUUACGUGCUGUACCUACGGAGGAGUCCAAGACUUUUGCACAGGAAAAUCAGUUAUUAUUCACAGAAACAAGUGCUUUGAACAGUGAAAACGUGGAUAAGGCUUUUGAAGAGUUAAUCAAUACCAUCUAUCAAAAGGUCAGCAAGCAUCAAAUGGACCUUGGUGACUCCAGUGCCAACGGGAAUGCCAAUGGUGCGUCCGCUCCUAAUGGACCAACGAUUAGUCUGACACCAACACCAAACGAAAACAAAAAGGCAAAUGGAAAUAACUGUUGUUAA
TAA:	MSSEDYGYDYDLLFKIVLIGDSGVGKSNLLSRFTKNEFNMDSKSTIGVEFATRTLEIDGKRIKAQIWDTAGQERYRAITSAYYRGAVGALIVYDISKSSSYENCNHWLSELRENADDNVAVGLIGNKSDLAHLRAVPTEESKTFAQENQLLFTETSALNSENVDKAFEELINTIYQKVSKHQMDLGDSSANGNANGASAPNGPTISLTPTPNENKKANGNNCC
SCL:	cytoplasm,nucleus
LSD:	GFP
UFA:	Y
APA_W:	5960
#Dombegin	1
D1_PDBC:	3CPJ-B
D1_DB:	dp
D1_DRC:	10/207
D1_DRO:	B:10/207
D1_AA:	YDLLFKIVLIGDSGVGKSNLLSRFTKNEFNMDSKSTIGVEFATRTLEIDGKRIKAQIWDTAGQERYRAITSAYYRGAVGALIVYDISKSSSYENCNHWLSELRENADDNVAVGLIGNKSDLAHLRAVPTEESKTFAQENQLLFTETSALNSENVDKAFEELINTIYQKVSKHQMDLGDSSANGNANGASAPNGPTISL
D1_NR:	198
D1_MR:	34
D1_MM:	1
D1_IR:	0
D1_NO:	97
D1_NA:	57
D1_NB:	40
D1_FA:	 0.588
D1_FB:	 0.412
D1_CLASS:	alpha-beta
D1_KF:	 0.000744
D1_KU:	 2.916e-11
D1_DG:	 -10.27
##Unibegin	YPT32_YEAST
ND:	1
mRNA:	AUGAGCAACGAAGAUUACGGAUACGACUACGAUUAUUUAUUUAAGAUAGUUCUUAUCGGCGACUCCGGUGUGGGUAAAUCUAAUCUGUUGUCGAGAUUUACAACCGAUGAAUUCAACAUUGAAUCCAAAUCCACGAUUGGCGUGGAAUUCGCUACAAGAACCAUUGAAGUUGAAAACAAGAAGAUAAAAGCACAGAUUUGGGACACGGCAGGUCAAGAACGUUACAGGGCCAUCACGUCUGCGUACUACCGUGGUGCUGUAGGUGCACUUAUAGUGUAUGAUAUAAGCAAAUCAAGUUCAUACGAAAAUUGCAACCACUGGCUUACCGAACUGAGAGAGAACGCAGAUGACAACGUGGCUGUUGGGUUGAUAGGGAACAAAUCAGAUCUGGCUCAUUUAAGAGCAGUACCAACCGAUGAAGCGAAAAAUUUCGCAAUGGAAAACCAAAUGUUAUUUACUGAGACAAGUGCUUUAAAUAGUGAUAAUGUAGAUAAAGCAUUUAGAGAACUGAUCGUAGCCAUCUUCCAAAUGGUAAGCAAACAUCAAGUAGACUUAAGCGGGUCGGGUACCAACAACAUGGGCUCUAAUGGCGCUCCAAAGGGUCCUACCAUCAGCUUAACACCGGCACCAAAGGAAGACAAGAAGAAAAAAUCCAGCAACUGUUGUUAA
TAA:	MSNEDYGYDYDYLFKIVLIGDSGVGKSNLLSRFTTDEFNIESKSTIGVEFATRTIEVENKKIKAQIWDTAGQERYRAITSAYYRGAVGALIVYDISKSSSYENCNHWLTELRENADDNVAVGLIGNKSDLAHLRAVPTDEAKNFAMENQMLFTETSALNSDNVDKAFRELIVAIFQMVSKHQVDLSGSGTNNMGSNGAPKGPTISLTPAPKEDKKKKSSNCC
SCL:	cytoplasm,nucleus
LSD:	GFP
UFA:	Y
APA_W:	4300
#Dombegin	1
D1_PDBC:	3RWO-A
D1_DB:	dp
D1_DRC:	9/178
D1_DRO:	A:9/178
D1_AA:	DYDYLFKIVLIGDSGVGKSNLLSRFTTDEFNIESKSTIGVEFATRTIEVENKKIKAQIWDTAGQERYRAITSAYYRGAVGALIVYDISKSSSYENCNHWLTELRENADDNVAVGLIGNKSDLAHLRAVPTDEAKNFAMENQMLFTETSALNSDNVDKAFRELIVAIFQMV
D1_NR:	170
D1_MR:	0
D1_MM:	1
D1_IR:	0
D1_NO:	116
D1_NA:	67
D1_NB:	49
D1_FA:	 0.578
D1_FB:	 0.422
D1_CLASS:	alpha-beta
D1_KF:	 0.009568
D1_KU:	 4.183e-09
D1_DG:	 -8.817
##Unibegin	YPT7_YEAST
ND:	1
mRNA:	AUGUCUUCUAGAAAAAAAAAUAUUUUGAAAGUAAUCAUCCUAGGUGACUCUGGUGUUGGGAAGACCUCCUUGAUGCACCGUUAUGUCAAUGAUAAGUAUUCUCAACAGUAUAAAGCAACAAUUGGGGCUGACUUUUUAACAAAAGAGGUGACAGUUGACGGUGAUAAAGUUGCCACCAUGCAAGUUUGGGAUACUGCUGGACAGGAACGUUUCCAAUCACUGGGUGUUGCUUUCUAUAGAGGUGCAGAUUGUUGCGUUUUGGUCUACGAUGUGACCAAUGCCAGUUCCUUUGAGAAUAUUAAGUCUUGGCGAGAUGAAUUUCUAGUGCAUGCGAACGUAAACUCACCAGAAACAUUUCCAUUUGUUAUACUGGGAAAUAAAAUUGAUGCCGAAGAAUCUAAAAAAAUUGUAUCAGAAAAGUCCGCUCAGGAGCUUGCUAAAUCAUUAGGCGAUAUUCCUUUGUUUUUAACAAGUGCCAAAAACGCCAUAAACGUUGAUACCGCAUUUGAAGAAAUUGCAAGGAGUGCUUUACAACAGAAUCAAGCUGAUACAGAAGCCUUUGAAGAUGACUAUAAUGAUGCCAUCAAUAUUCGCCUAGAUGGAGAAAAUAAUUCUUGUAGCUGUUGA
TAA:	MSSRKKNILKVIILGDSGVGKTSLMHRYVNDKYSQQYKATIGADFLTKEVTVDGDKVATMQVWDTAGQERFQSLGVAFYRGADCCVLVYDVTNASSFENIKSWRDEFLVHANVNSPETFPFVILGNKIDAEESKKIVSEKSAQELAKSLGDIPLFLTSAKNAINVDTAFEEIARSALQQNQADTEAFEDDYNDAINIRLDGENNSCSC
SCL:	cytoplasm,nucleus
LSD:	GFP
UFA:	Y
APA_W:	5530
#Dombegin	1
D1_PDBC:	1KY2-A
D1_DB:	cath
D1_DRC:	3/182
D1_DRO:	A:3/182
D1_AA:	SRKKNILKVIILGDSGVGKTSLMHRYVNDKYSQQYKATIGADFLTKEVTVDGDKVATMQVWDTAGQERFQSLGVAFYRGADCCVLVYDVTNASSFENIKSWRDEFLVHANVNSPETFPFVILGNKIDAEESKKIVSEKSAQELAKSLGDIPLFLTSAKNAINVDTAFEEIARSALQQNQA
D1_NR:	180
D1_MR:	0
D1_MM:	0
D1_IR:	0
D1_NO:	110
D1_NA:	68
D1_NB:	42
D1_FA:	 0.618
D1_FB:	 0.382
D1_CLASS:	alpha-beta
D1_KF:	 0.003833
D1_KU:	 7.081e-10
D1_DG:	 -9.335
##Unibegin	YRB1_YEAST
ND:	1
mRNA:	AUGUCUAGCGAAGAUAAGAAACCUGUCGUCGACAAGAAGGAAGAGGCUGCUCCAAAGCCACCAUCCUCUGCUGUCUUCUCCAUGUUUGGUGGUAAGAAGGCCGAAAAGCCAGAAACCAAGAAAGACGAAGAAGAUACCAAGGAGGAAACCAAGAAGGAAGGUGAUGAUGCUCCAGAAUCACCAGAUAUCCAUUUUGAACCAGUGGUUCACCUGGAAAAGGUAGAUGUUAAGACAAUGGAAGAAGACGAAGAAGUUCUUUACAAGGUCAGAGCCAAGCUUUUCAGAUUCGAUGCCGAUGCCAAGGAAUGGAAAGAAAGAGGUACUGGUGACUGUAAGUUCUUGAAGAACAAAAAGACUAACAAGGUUAGAAUAUUGAUGAGAAGAGACAAGACCUUAAAGAUUUGUGCUAACCACAUCAUUGCUCCAGAAUACACUUUGAAGCCUAACGUUGGUUCUGAUAGAUCUUGGGUGUAUGCUUGUACAGCAGAUAUUGCAGAAGGUGAAGCAGAAGCCUUCACUUUUGCUAUCAGAUUUGGCAGUAAGGAAAAUGCUGAUAAAUUUAAAGAAGAAUUUGAAAAAGCUCAAGAAAUCAACAAAAAGGCUUAG
TAA:	MSSEDKKPVVDKKEEAAPKPPSSAVFSMFGGKKAEKPETKKDEEDTKEETKKEGDDAPESPDIHFEPVVHLEKVDVKTMEEDEEVLYKVRAKLFRFDADAKEWKERGTGDCKFLKNKKTNKVRILMRRDKTLKICANHIIAPEYTLKPNVGSDRSWVYACTADIAEGEAEAFTFAIRFGSKENADKFKEEFEKAQEINKKA
SCL:	Cytoplasm. Nucleus.
LSD:	UNP
UFA:	Y
APA_W:	not visualized
#Dombegin	1
D1_PDBC:	3M1I-B
D1_DB:	cath
D1_DRC:	71/201
D1_DRO:	B:71/201
D1_AA:	LEKVDVKTMEEDEEVLYKVRAKLFRFDADAKEWKERGTGDCKFLKNKKTNKVRILMRRDKTLKICANHIIAPEYTLKPNVGSDRSWVYACTADIAEGEAEAFTFAIRFGSKENADKFKEEFEKAQEINKKA
D1_NR:	131
D1_MR:	0
D1_MM:	0
D1_IR:	0
D1_NO:	82
D1_NA:	20
D1_NB:	62
D1_FA:	 0.244
D1_FB:	 0.756
D1_CLASS:	beta
D1_KF:	 0.033
D1_KU:	 1.445e-06
D1_DG:	 -6.043
##Unibegin	YSC84_YEAST
ND:	1
mRNA:	AUGGGUAUCAAUAAUCCAAUUCCUCGAAGCUUGAAAAGCGAGACCAAGAAGGCCGCGAAAGUUCUAAGGAGUUUUGUUAAACCAAAUCAAGUAUUUGGAGCAGACCAAGUUAUUCCACCAUAUGUGCUAAAAAGAGCUAAAGGUCUAGCAAUUAUCACGGUUUUAAAGGCUGGCUUCUUGUUUUCAGGGAGAGCAGGUUCUGGGGUGAUUGUGGCCAGGUUAAAAGACGGUACAUGGUCGGCUCCCUCUGCUAUCGCUAUGGCAGGUGCUGGUGCAGGUGGUAUGGUCGGCGUUGAAUUGACAGAUUUUGUUUUUAUUUUAAAUUCGGAAGAGGCAGUGAGGUCCUUUUCUGAAUUUGGUACAAUUACUUUAGGUGGUAAUGUGUCAGUUUCCGCAGGUCCUCUUGGAAGAAGUGCAGAAGCUGCAGCUUCUGCAUCCACAGGUGGUGUCUCGGCAGUUUUUGCCUAUUCCAAAAGCAAAGGUUUAUUUGCCGGUGUGUCUGUGGAAGGUUCAGCCAUCUUGGAGAGAAGGGAAGCUAAUCGAAAGUUUUACGGCGAUAACUGUACAUCAAAGAUGAUUUUGUCAGGUAGAGUAAAAGUUCCACCAGCAGCAGACCCCCUACUCCGUAUCUUGGAAUCAAGAGCGUUCAACUUUACACGCCACGACCAUGAUGACAACGCUAGCGGUGAUGAUUUUUAUGAUGACGGUCAAUACAGCGACAACACAAGCCAUUAUUACGACGAUAUUCCAGAUUCCUUUGAUUCUACUGAUGAAUCCUCAACACGUCCAAACACAAGAUCAUCAAGAAGAAGAGGAAUGUCGCUGGGGUCACGCAGUCGUUAUGAUGAUGAUUAUGAUGAUGAUGGUUACGGACGUGGUCGCGGGUAUGGAGAUUUUGAUAGCGAAGAUGAAGAUUAUGAUUACGGAAGAUCUCCAAAUAGAAACAGCAGCCGCAAUAGAGGCCCACAGAUAGAUAGGGGUACUAAGCCGCGUGCGAAUACCCGAUGGGAAGAUGAUUUGUAUGAUAGAGAUACUGAAUACUCCCGUCCCAACCAUUCCGGUAGGGAUUAUGAUAAUACCCGAGGAAAUAGGCGUGGUUAUGGUAGAGAAAGGGGUUAUAGCCUUGGUCAUGGCCCAACUCACCCCAGCAAUAUGAGCAAUGUCGAUGAUUUAUCACAUAAAAUGUCGAAGACAGGGUUAGGUAAUGAAUCCACUGCUACAAAUUCGGCGACACCAACGGCUGUUGCUCUCUACAAUUUUGCUGGAGAACAACCAGGCGACUUGGCUUUCAAAAAAGGUGAUGUUAUUACUAUCUUAAAAAAAUCAGAUUCUCAAAAUGAUUGGUGGACAGGCAGGACUAACGGAAAAGAAGGAAUAUUCCCUGCAAACUACGUUAGAGUUUCUUAA
TAA:	MGINNPIPRSLKSETKKAAKVLRSFVKPNQVFGADQVIPPYVLKRAKGLAIITVLKAGFLFSGRAGSGVIVARLKDGTWSAPSAIAMAGAGAGGMVGVELTDFVFILNSEEAVRSFSEFGTITLGGNVSVSAGPLGRSAEAAASASTGGVSAVFAYSKSKGLFAGVSVEGSAILERREANRKFYGDNCTSKMILSGRVKVPPAADPLLRILESRAFNFTRHDHDDNASGDDFYDDGQYSDNTSHYYDDIPDSFDSTDESSTRPNTRSSRRRGMSLGSRSRYDDDYDDDGYGRGRGYGDFDSEDEDYDYGRSPNRNSSRNRGPQIDRGTKPRANTRWEDDLYDRDTEYSRPNHSGRDYDNTRGNRRGYGRERGYSLGHGPTHPSNMSNVDDLSHKMSKTGLGNESTATNSATPTAVALYNFAGEQPGDLAFKKGDVITILKKSDSQNDWWTGRTNGKEGIFPANYVRVS
SCL:	Cytoplasm › cytoskeleton › actin patch.
LSD:	UNP
UFA:	Y
APA_W:	low signal
#Dombegin	1
D1_PDBC:	2A08-B
D1_DB:	dp
D1_DRC:	412/468
D1_DRO:	B:6/62
D1_AA:	PTAVALYNFAGEQPGDLAFKKGDVITILKKSDSQNDWWTGRTNGKEGIFPANYVRVS
D1_NR:	57
D1_MR:	0
D1_MM:	1
D1_IR:	0
D1_NO:	29
D1_NA:	3
D1_NB:	26
D1_FA:	 0.103
D1_FB:	 0.897
D1_CLASS:	beta
D1_KF:	 165
D1_KU:	 2.093
D1_DG:	 -2.629
##Unibegin	ZAP1_YEAST
ND:	1
mRNA:	AUGGAUGCGUUGACUCCCAGGGACUCCCCCAAGCGCGAUGACUCGAUGGCCACGAGUGCGGCCACUGCUGCUUCUGCCAAGCCUGAUGCUCUGACGAUAGGUAAAGAAGGCAUUGUCCACGGGCACAUCCAUAACUACAACAACCUGACCUAUAUCCAUGGUCACCUUCACCACAGCGCGCCUGUGAACGACAGUAGUGCUUCGGCAACACCUGCAGCCGCAGCUGUUGCUGAUGCCGCUACUUCCGCAUUUGCAUCUGGAGCUAGCCAUGAUAUGGGUGGUGAUUGCCACGUCAAUGAGAAAUGCAAGGAGUACACCGACUGCCAACAUUUCGAGUUCUUGAAUUAUCACAAUAAUCCGUCAUUAACAAAAUAUAAUGAUACUGCAACGUAUAAUUCUAAUAAUCAUUCUUUUGCAAACAAUUUCCAUUCGGUAGCUUCUGAUCCGACAAGUCCCCAACAGAAUUCUAAAAGCGACCUACCACGUAGAAAAGAUUCUUGGUUUAACGACGAUCUGAUACUGCUGCCCUCUUCCAAGAAAAAUAAACCGAACCCACCACCUGGAUCCGAUGAUUGUUAUUGUACGCCCAAGAUUUUGGAAAUAUGUUGUGACGAAACUCAUCCCAAAAGUGAGGCUAAUAUAAAACAAGGUGAAUCUGAUCAACCGACAAAGAAAGACAUAUCUGAGAACGGCAAUGAUGUUGCAAUAUUCACAGAUGUAAAGAACGAUCACUUGAUGCCAAAUUUUAACCUUCAUGAUCAGUACUGUAAUAGUACCAAUCACGACUCUCACAAUCACAAUAAUACUGUACCAGAUAGCUUUUCUCAGCUGAUGUCUCACUUAUCGGAGAUUGAUUGCGAUUUGACCUGUGACACCCCAUGCACGGCUAGCACGAGCGCGACUAGUGGUCACAAGUUUGUUCAAGAUCAUCAAUCAUCAAAUAAUGAUGACGUUUUCCAUAAAUACUGCAAAUUUUGUGAGGAGAGCACUGAUAAUCAACCUUGUUCUAAGCAUAUGCAUUUAGAGUCAAAGCCACCUCAACUACCACCCAAAUGUUCAUCUUUACGAAAACCUACAAACACUUUGCAAGGUACAAAUCAUGCUUAUCACGAACAUAUCUUAAAUACUGAUAUGGAUUUGAAGAUUUUGGAAGAUUUAUGCAAUAUUUCUUCUUUGUAUGAAGUACCGUUUGGAAAACACAUUAACCACCACGACCACAAUAAUGCCGGUAACGGCUGCGAUGGUUCGAGCACAGGAAAUAAUGAAAACGGUAACCAAACAAUGAAUCUUCUAUUAUCAAGCAUUAAUAGAUGCAACCCUAAAAAUAAUCUUAAUGGAAGCAAUAACAAUACGGCUGGAGCAACUUCAACUGAUCAUCAACACCAUCACCAUAGAAUACAGUUUCAUUCUCACAAACCAAAUAGAAACAAUAUUGUGAACAAUUCAGGGAUUAGCGCGGCGAACACAACAGCCGAUCUAACUAACAACGAUUUAAAUGACUUAAUUUCAAGAGAGUAUAGUUAUGAAAGAUUUAGAAAUCAAAGUGAGCCCCCUUCGCUACCCAAAGUCACUCAUCAGAAUCAGAAAAAUCGUAGAUCUUGGCCUACAAAAGAUCUAGAAUCUACUGAUUUCAGCUCUUUGGAAGACUCAUUACCUUCUAGCAUCUCUCCUCCUAUACAGACAACAAGCACUAUAAAUUUCAACUGGUGUUUUAAAGAAGAGAAAAACAAUGACUUAAAAUGCAAAUGGAAAGAAUGUCCUGAGUCUUGUAGCUCACUAUUUGACCUACAAAGACAUCUUUUGAAGGAUCAUGUCUCUCAAGAUUUCAAACACCCUAUGGAACCAUUAGCUUGUAAUUGGGAGGACUGUGAUUUCCUUGGAGAUGAUACAUGUUCCAUAGUGAACCAUAUUAAUUGUCAACAUGGUAUCAAUUUUGAUAUUCAAUUUGCCAACCCAGACUCAUUUUUGCCUGGUAGUAUAUCAAAGGAAAAACAUCACUUACUACAUUGCCCCAACCCACAAACACACGAAGUUUCUAAAGCAGAUGGAGCACCUGAUAUGACGUCUGCAAAUGAUGUUUCCAAUAUACCGCCAAUCAAGCAGCCGGAACAGGUGAUUUGCCAAUGGGAUGGUUGCAAUAAGUCAUUUUCCAGUGCUCAGGAAUUAAACGACCAUUUAGAAGCAGUACAUUUAACCCGGGGUAAGUCUGAAUACCAAUGCUUGUGGCAUGACUGCCAUCGUACGUUCCCCCAAAGACAAAAAUUAAUCCGUCAUUUAAAAGUGCAUUCGAAAUACAAACCUUAUAAGUGCAAGACAUGUAAAAGGUGUUUUUCAAGCGAAGAAACUUUAGUUCAGCAUACCAGGACACACUCUGGCGAAAAACCUUACAAAUGUCACAUUUGUAAUAAAAAAUUCGCGAUUUCAAGUUCUUUGAAGAUUCAUAUAAGAACCCAUACUGGUGAAAAACCUUUACAAUGCAAGAUUUGUGGUAAGAGAUUCAACGAAUCGUCAAAUUUGAGCAAACAUAUUAAGACCCAUCAGAAAAAAUACAAGUGCUCUGACUGUUCCAAAAGCUUUGACGAUUUGGGAAAAUUGAACUCACAGAAAGUGAAAUGCGCAUUGGAAAGAAAACCAUAUUUAUAA
TAA:	MDALTPRDSPKRDDSMATSAATAASAKPDALTIGKEGIVHGHIHNYNNLTYIHGHLHHSAPVNDSSASATPAAAAVADAATSAFASGASHDMGGDCHVNEKCKEYTDCQHFEFLNYHNNPSLTKYNDTATYNSNNHSFANNFHSVASDPTSPQQNSKSDLPRRKDSWFNDDLILLPSSKKNKPNPPPGSDDCYCTPKILEICCDETHPKSEANIKQGESDQPTKKDISENGNDVAIFTDVKNDHLMPNFNLHDQYCNSTNHDSHNHNNTVPDSFSQLMSHLSEIDCDLTCDTPCTASTSATSGHKFVQDHQSSNNDDVFHKYCKFCEESTDNQPCSKHMHLESKPPQLPPKCSSLRKPTNTLQGTNHAYHEHILNTDMDLKILEDLCNISSLYEVPFGKHINHHDHNNAGNGCDGSSTGNNENGNQTMNLLLSSINRCNPKNNLNGSNNNTAGATSTDHQHHHHRIQFHSHKPNRNNIVNNSGISAANTTADLTNNDLNDLISREYSYERFRNQSEPPSLPKVTHQNQKNRRSWPTKDLESTDFSSLEDSLPSSISPPIQTTSTINFNWCFKEEKNNDLKCKWKECPESCSSLFDLQRHLLKDHVSQDFKHPMEPLACNWEDCDFLGDDTCSIVNHINCQHGINFDIQFANPDSFLPGSISKEKHHLLHCPNPQTHEVSKADGAPDMTSANDVSNIPPIKQPEQVICQWDGCNKSFSSAQELNDHLEAVHLTRGKSEYQCLWHDCHRTFPQRQKLIRHLKVHSKYKPYKCKTCKRCFSSEETLVQHTRTHSGEKPYKCHICNKKFAISSSLKIHIRTHTGEKPLQCKICGKRFNESSNLSKHIKTHQKKYKCSDCSKSFDDLGKLNSQKVKCALERKPYL
SCL:	cytoplasm,nucleus
LSD:	GFP
UFA:	Y
APA_W:	low signal
#Dombegin	1
D1_PDBC:	1ZW8-A
D1_DB:	dp
D1_DRC:	578/641
D1_DRO:	A:2/65
D1_AA:	DLKCKWKECPESCSSLFDLQRHLLKDHVSQDFKHPMEPLACNWEDCDFLGDDTCSIVNHINCQH
D1_NR:	64
D1_MR:	0
D1_MM:	3
D1_IR:	0
D1_NO:	31
D1_NA:	23
D1_NB:	8
D1_FA:	 0.742
D1_FB:	 0.258
D1_CLASS:	alpha
D1_KF:	 2726
D1_KU:	 25.8
D1_DG:	 -2.806
##Unibegin	ZIM17_YEAST
ND:	1
mRNA:	AUGAUUCCGAGGACUAGAACACUACUGCAAAGUAAAAUACCAAUUACCAGGUACUUUGCCAGAUGUUGGGCGCCUCGCGUACGCUACAACGUGUGCCGUACUCUACCCGCAGCAGCGUUGCAUACCAAUAUCAUCGCACAUAAUGAAGUGAAAAAGGACGAUAAGAAGGUUCAUUUGGGGUCUUUUAAGGUAGACAAGCCUAAGAUGAUGAUAGCUUUCACCUGCAAGAAAUGUAACACCCGAUCUUCACACACAAUGUCCAAGCAGGCGUACGAGAAAGGUACUGUCUUGAUCUCUUGUCCGCACUGCAAAGUGAGACAUUUGAUAGCAGACCAUCUGAAAAUAUUCCAUGAUCAUCAUGUUACCGUGGAACAGUUAAUGAAAGCUAACGGAGAACAAGUUAGCCAAGACGUGGGCGACUUGGAGUUUGAAGACAUCCCAGAUUCGCUAAAGGACGUCCUGGGAAAAUAUGCCAAGAACAACUCAGAAAAUGCAUCCCAGCUCCCUCACCCUUCCCAGAAAUGA
TAA:	MIPRTRTLLQSKIPITRYFARCWAPRVRYNVCRTLPAAALHTNIIAHNEVKKDDKKVHLGSFKVDKPKMMIAFTCKKCNTRSSHTMSKQAYEKGTVLISCPHCKVRHLIADHLKIFHDHHVTVEQLMKANGEQVSQDVGDLEFEDIPDSLKDVLGKYAKNNSENASQLPHPSQK
SCL:	mitochondrion
LSD:	GFP
UFA:	N
APA_W:	1520
#Dombegin	1
D1_PDBC:	2E2Z-A
D1_DB:	dp
D1_DRC:	64/159
D1_DRO:	A:1/100
D1_AA:	VDKPKMMIAFTCKKCNTRSSHTMSKQAYEKGTVLISCPHCKVRHLIADHLKIFHDHHVTVEQLMKANGEQVSQDVGDLEFEDIPDSLKDVLGKYAK
D1_NR:	96
D1_MR:	0
D1_MM:	0
D1_IR:	0
D1_NO:	53
D1_NA:	20
D1_NB:	33
D1_FA:	 0.377
D1_FB:	 0.623
D1_CLASS:	alpha-beta
D1_KF:	 9.675
D1_KU:	 0.00248
D1_DG:	 -4.979
##Unibegin	ZUO1_YEAST
ND:	1
mRNA:	AUGUUUUCUUUACCUACCCUAACCUCAGACAUCACUGUUGAAGUCAACAGUUCCGCUACCAAAACCCCAUUCGUCCGUCGUCCGGUCGAACCGGUUGGUAAGUUCUUUUUGCAACAUGCUCAAAGAACUUUGAGAAACCACACCUGGUCUGAAUUUGAAAGAAUUGAAGCUGAAAAGAACGUCAAAACCGUUGAUGAAUCCAAUGUCGACCCAGAUGAGUUGUUAUUCGACACUGAAUUGGCCGAUGAAGAUUUACUGACUCAUGAUGCUAGAGACUGGAAAACUGCCGAUUUGUAUGCUGCUAUGGGUUUGUCUAAGUUGCGUUUCAGAGCUACUGAAAGUCAAAUCAUCAAGGCUCACAGAAAACAAGUUGUCAAGUACCAUCCAGACAAGCAAUCUGCUGCUGGUGGUAGUUUGGACCAAGAUGGCUUUUUCAAGAUUAUUCAAAAGGCCUUUGAAACUUUGACUGAUUCCAACAAGAGAGCUCAGUACGACUCAUGUGAUUUUGUUGCCGAUGUUCCUCCUCCAAAGAAGGGUACCGAUUAUGACUUUUAUGAAGCUUGGGGCCCCGUUUUCGAAGCUGAAGCUCGUUUUUCUAAGAAGACUCCUAUUCCUUCUCUAGGUAACAAAGAUUCUUCCAAGAAGGAAGUUGAACAAUUCUAUGCUUUCUGGCACAGAUUUGACUCCUGGAGAACCUUUGAGUUCUUGGACGAAGAUGUCCCAGAUGACUCUUCUAACAGAGACCACAAGCGUUACAUUGAAAGAAAGAACAAGGCCGCAAGAGACAAGAAGAAGACUGCUGAUAACGCUAGAUUGGUCAAACUUGUUGAAAGAGCUGUCAGUGAAGAUCCCCGUAUCAAAAUGUUCAAAGAAGAAGAGAAGAAGGAAAAGGAAAGAAGAAAAUGGGAAAGAGAAGCCGGUGCCAGAGCUGAAGCUGAAGCUAAGGCCAAGGCCGAAGCUGAAGCGAAGGCUAAAGCUGAAUCUGAAGCCAAGGCUAACGCCUCCGCAAAAGCUGACAAAAAGAAGGCUAAGGAAGCUGCUAAGGCCGCCAAGAAAAAGAACAAGAGAGCCAUCCGUAACUCUGCUAAGGAAGCUGACUACUUUGGUGAUGCUGACAAGGCCACCACGAUUGACGAACAAGUUGGUUUGAUCGUUGACAGUUUGAAUGACGAAGAGUUAGUGUCCACCGCCGAUAAGAUCAAGGCCAAUGCUGCUGGUGCCAAGGAAGUUUUGAAGGAAUCUGCAAAGACUAUUGUCGAUUCUGGCAAACUACCAUCCAGCUUGUUGUCCUACUUCGUGUGA
TAA:	MFSLPTLTSDITVEVNSSATKTPFVRRPVEPVGKFFLQHAQRTLRNHTWSEFERIEAEKNVKTVDESNVDPDELLFDTELADEDLLTHDARDWKTADLYAAMGLSKLRFRATESQIIKAHRKQVVKYHPDKQSAAGGSLDQDGFFKIIQKAFETLTDSNKRAQYDSCDFVADVPPPKKGTDYDFYEAWGPVFEAEARFSKKTPIPSLGNKDSSKKEVEQFYAFWHRFDSWRTFEFLDEDVPDDSSNRDHKRYIERKNKAARDKKKTADNARLVKLVERAVSEDPRIKMFKEEEKKEKERRKWEREAGARAEAEAKAKAEAEAKAKAESEAKANASAKADKKKAKEAAKAAKKKNKRAIRNSAKEADYFGDADKATTIDEQVGLIVDSLNDEELVSTADKIKANAAGAKEVLKESAKTIVDSGKLPSSLLSYFV
SCL:	cytoplasm
LSD:	GFP
UFA:	Y
APA_W:	86400
#Dombegin	1
D1_PDBC:	2LWX-A
D1_DB:	dp
D1_DRC:	348/433
D1_DRO:	A:346/433
D1_AA:	KAAKKKNKRAIRNSAKEADYFGDADKATTIDEQVGLIVDSLNDEELVSTADKIKANAAGAKEVLKESAKTIVDSGKLPSSLLSYFV
D1_NR:	86
D1_MR:	0
D1_MM:	0
D1_IR:	0
D1_NO:	67
D1_NA:	67
D1_NB:	0
D1_FA:	 1.000
D1_FB:	 0.000
D1_CLASS:	alpha
D1_KF:	 723.7
D1_KU:	 1.38
D1_DG:	 -3.771
```
